# Comprehensive single cell analysis of pandemic influenza A virus infection in the human airways uncovers cell-type specific host transcriptional signatures relevant for disease progression and pathogenesis

**DOI:** 10.1101/2020.04.03.014282

**Authors:** Jenna N. Kelly, Laura Laloli, Philip V’kovski, Melle Holwerda, Jasmine Portmann, Volker Thiel, Ronald Dijkman

## Abstract

Respiratory viruses, such as the 2009 pandemic strain of influenza A virus (IAV, H1N1pdm09), target cells found in the human respiratory epithelium. These cells, which form a pseudostratified epithelial layer along the airways, constitute the first line of defence against respiratory pathogens and play a crucial role in the host antiviral response. However, despite their key role in host defence, it remains unknown how distinct cell types in the respiratory epithelium respond to IAV infection and how these responses may contribute to IAV-induced pathogenesis and overall disease outcome. Here, we used single cell RNA-sequencing (scRNA-seq) to dissect the host response to IAV infection in its natural target cells. scRNA-seq was performed on human airway epithelial cell (hAEC) cultures infected with either wild-type pandemic IAV (WT) or with a mutant version of IAV (NS1_R38A_) that induced a robust innate immune response. We then characterized both the host and viral transcriptomes of more than 19,000 single cells across the 5 major cell types populating the human respiratory epithelium. For all cell types, we observed a wide spectrum of viral burden among single infected cells and a disparate host response between infected and bystander populations. Interestingly, we also identified multiple key differences in the host response to IAV among individual cell types, including high levels of pro-inflammatory cytokines and chemokines in secretory and basal cells and an important role for luminal cells in sensing and restricting incoming virus. Multiple infected cell types were shown to upregulate interferons (IFN), with type III IFNs clearly dominating the antiviral response. Transcriptional changes in genes related to cell differentiation, cell migration, and tissue repair were also identified. Strikingly, we also detected a shift in viral host cell tropism from non-ciliated cells to ciliated cells at later stages of infection and observed major changes in the cellular composition. Microscopic analysis of both WT and NS1_R38A_ virus-infected hAECs at various stages of IAV infection revealed that the transcriptional changes we observed at 18 hpi were likely driving the downstream histopathological alterations in the airway epithelium. To our knowledge, this is the first study to provide a comprehensive analysis of the cell type-specific host antiviral response to a respiratory virus infection in its natural target cells – namely, the human respiratory epithelium.

## Supplemental Table 1 for "Comprehensive single cell analysis of pandemic influenza A virus infection in the human airways uncovers cell-type specific host transcriptional signatures relevant for disease progression and pathogenesis"

```
"Sample" "Segment" "Position" "ID" "Ref" "Alt" "Quality" "Filter" "Primary Call" "Primary Probability" "Reference Probability" "Secondary Call" "Secondary Probability" "GT" "GQ"
"1" "WT Input" "PA" 1325 "." "C" "TRUE" 48.706 "PASS" "C" "0.773" "0.773" "T" "0.226" "GT:GQ" "0/1:48.706"
"2" "NS1 Input" "NS1" 138 "." "C" "G" 39.948 "PASS" "G" "1.000" "0.000" "C" "0.000" "GT:GQ" "1/1:39.948"
"3" "NS1 Input" "NS1" 139 "." "G" "C" 40.658 "PASS" "C" "1.000" "0.000" "G" "0.000" "GT:GQ" "1/1:40.658"
"4" "NS1 Input" "PA" 1325 "." "C" "T" 47.52 "PASS" "C" "0.752" "0.752" "T" "0.248" "GT:GQ" "0/1:47.520"
"5" "WT 18hpi 2405" "PA" 1325 "." "C" "TRUE" 47.886 "PASS" "C" "0.860" "0.860" "T" "0.140" "GT:GQ" "0/1:47.886"
"6" "NS1 18hpi 2405" "NS1" 138 "." "C" "G" 40.989 "PASS" "G" "1.000" "0.000" "*" "0.000" "GT:GQ" "1/1:40.989"
"7" "NS1 18hpi 2405" "NS1" 139 "." "G" "C" 41.048 "PASS" "C" "1.000" "0.000" "G" "0.000" "GT:GQ" "1/1:41.048"
"8" "NS1 18hpi 2405" "PA" 1325 "." "C" "T" 50.316 "PASS" "C" "0.931" "0.931" "T" "0.069" "GT:GQ" "0/1:50.316"
"9" "NS1 18hpi 2405" "PB1" 1799 "." "C" "A" 35.599 "PASS" "C" "0.957" "0.957" "A" "0.042" "GT:GQ" "0/1:35.599"
"10" "NS1 18hpi 2405" "PB1" 1803 "." "T" "A" 49.046 "PASS" "T" "0.938" "0.938" "A" "0.062" "GT:GQ" "0/1:49.046"
"11" "WT 18hpi 1904" "PA" 1325 "." "C" "T" 48.216 "PASS" "C" "0.765" "0.765" "T" "0.235" "GT:GQ" "0/1:48.216"
"12" "WT 18hpi 1904" "PB1" 1799 "." "C" "A" 42.847 "PASS" "C" "0.910" "0.910" "A" "0.090" "GT:GQ" "0/1:42.847"
"13" "NS1 18hpi 1904" "NS1" 138 "." "C" "G" 41.141 "PASS" "G" "1.000" "0.000" "C" "0.000" "GT:GQ" "1/1:41.141"
"14" "NS1 18hpi 1904" "NS1" 139 "." "G" "C" 39.743 "PASS" "C" "1.000" "0.000" "*" "0.000" "GT:GQ" "1/1:39.743"
"15" "NS1 18hpi 1904" "PA" 1325 "." "C" "T" 52.705 "PASS" "C" "0.702" "0.702" "T" "0.298" "GT:GQ" "0/1:52.705"
```
