## Supplemental Table 2 for "Comprehensive single cell analysis of pandemic influenza A virus infection in the human airways uncovers cell-type specific host transcriptional signatures relevant for disease progression and pathogenesis"

```
"file" "p_val" "avg_logFC" "pct.1" "pct.2" "p_val_adj" "Gene"
"1" "Basal_NS1_Bystander_Mock" 0 4.0921032357707 1 0.405 0 "ISG15"
"2" "Basal_NS1_Bystander_Mock" 0 3.74442794527972 0.957 0.003 0 "CXCL10"
"3" "Basal_NS1_Bystander_Mock" 0 3.11369153498291 0.999 0.03 0 "IFIT1"
"4" "Basal_NS1_Bystander_Mock" 0 2.9639494226042 0.994 0.034 0 "IFIT2"
"5" "Basal_NS1_Bystander_Mock" 0 2.93180674923443 1 0.106 0 "IFIT3"
"6" "Basal_NS1_Bystander_Mock" 0 2.76562390057346 0.898 0.002 0 "CXCL11"
"7" "Basal_NS1_Bystander_Mock" 0 2.57957262028607 0.999 0.205 0 "IFI6"
"8" "Basal_NS1_Bystander_Mock" 0 2.24912728362452 1 0.796 0 "NUPR1"
"9" "Basal_NS1_Bystander_Mock" 0 2.1392874123989 0.968 0.128 0 "IFI27"
"10" "Basal_NS1_Bystander_Mock" 0 2.1260733766669 0.999 0.035 0 "MX1"
"11" "Basal_NS1_Bystander_Mock" 0 1.93675648093926 0.995 0.647 0 "TNFSF10"
"12" "Basal_NS1_Bystander_Mock" 0 1.91646962842227 0.996 0.033 0 "IFI44L"
"13" "Basal_NS1_Bystander_Mock" 0 1.89244872712857 0.964 0.009 0 "RSAD2"
"14" "Basal_NS1_Bystander_Mock" 0 1.68152649604773 0.992 0.097 0 "OAS1"
"15" "Basal_NS1_Bystander_Mock" 0 1.59670214288254 0.943 0.005 0 "OASL"
"16" "Basal_NS1_Bystander_Mock" 0 1.5608028637901 0.956 0.25 0 "ISG20"
"17" "Basal_NS1_Bystander_Mock" 0 1.55577031837485 0.999 0.717 0 "RNF213"
"18" "Basal_NS1_Bystander_Mock" 0 1.55130236229503 0.984 0.401 0 "NT5C3A"
"19" "Basal_NS1_Bystander_Mock" 0 1.5401343398668 0.998 0.557 0 "STAT1"
"20" "Basal_NS1_Bystander_Mock" 0 1.45834036666237 0.971 0.476 0 "WARS"
"21" "Basal_NS1_Bystander_Mock" 0 1.43468848324246 0.766 0.025 0 "TNFSF13B"
"22" "Basal_NS1_Bystander_Mock" 0 1.42157998072977 0.982 0.047 0 "EPSTI1"
"23" "Basal_NS1_Bystander_Mock" 0 1.42044112801119 0.994 0.172 0 "OAS3"
"24" "Basal_NS1_Bystander_Mock" 0 1.33741728491992 0.968 0.026 0 "MX2"
"25" "Basal_NS1_Bystander_Mock" 0 1.32743214242413 0.907 0.17 0 "GBP4"
"26" "Basal_NS1_Bystander_Mock" 0 1.31813884078964 0.978 0.4 0 "UBE2L6"
"27" "Basal_NS1_Bystander_Mock" 0 1.30589215098353 0.974 0.451 0 "GBP1"
"28" "Basal_NS1_Bystander_Mock" 0 1.28835878932399 0.963 0.509 0 "C15orf48"
"29" "Basal_NS1_Bystander_Mock" 0 1.25531184147141 0.991 0.628 0 "SAMD9"
"30" "Basal_NS1_Bystander_Mock" 0 1.22046766176826 0.948 0.117 0 "SAMD9L"
"31" "Basal_NS1_Bystander_Mock" 0 1.19951885116051 1 0.99 0 "IFITM3"
"32" "Basal_NS1_Bystander_Mock" 0 1.18361753226795 0.937 0.138 0 "IFI35"
"33" "Basal_NS1_Bystander_Mock" 0 1.18290664485987 0.875 0.091 0 "BST2"
"34" "Basal_NS1_Bystander_Mock" 0 1.15256235421422 0.988 0.362 0 "PLSCR1"
"35" "Basal_NS1_Bystander_Mock" 0 1.15238089011614 0.968 0.109 0 "IRF7"
"36" "Basal_NS1_Bystander_Mock" 0 1.13637032715653 0.967 0.544 0 "APOL1"
"37" "Basal_NS1_Bystander_Mock" 0 1.11596235097273 0.965 0.085 0 "IFI44"
"38" "Basal_NS1_Bystander_Mock" 0 1.10753695351745 0.941 0.07 0 "USP18"
"39" "Basal_NS1_Bystander_Mock" 0 1.10418479596008 0.95 0.006 0 "CMPK2"
"40" "Basal_NS1_Bystander_Mock" 0 1.09851674414521 0.969 0.181 0 "HELZ2"
"41" "Basal_NS1_Bystander_Mock" 0 1.09238714904926 0.958 0.087 0 "OAS2"
"42" "Basal_NS1_Bystander_Mock" 0 1.08694977670031 0.964 0.517 0 "TYMP"
"43" "Basal_NS1_Bystander_Mock" 0 1.07544057486033 0.978 0.335 0 "PARP14"
"44" "Basal_NS1_Bystander_Mock" 0 1.06023521113269 0.979 0.662 0 "IFITM2"
"45" "Basal_NS1_Bystander_Mock" 0 1.05481165784176 0.977 0.303 0 "C19orf66"
"46" "Basal_NS1_Bystander_Mock" 0 1.05244662906417 0.941 0.366 0 "TAP1"
"47" "Basal_NS1_Bystander_Mock" 0 1.04046488891854 0.895 0.24 0 "APOL2"
"48" "Basal_NS1_Bystander_Mock" 0 1.03836670310836 0.935 0.338 0 "IRF1"
"49" "Basal_NS1_Bystander_Mock" 0 1.02669084582243 0.94 0.072 0 "HERC6"
"50" "Basal_NS1_Bystander_Mock" 0 1.00241927842623 0.936 0.084 0 "XAF1"
"51" "Basal_NS1_Bystander_Mock" 0 0.992364068766381 1 0.952 0 "LY6E"
"52" "Basal_NS1_Bystander_Mock" 0 0.983307460467753 0.964 0.397 0 "APOL6"
"53" "Basal_NS1_Bystander_Mock" 0 0.97650703383592 0.889 0.055 0 "DDX58"
"54" "Basal_NS1_Bystander_Mock" 0 0.972288288317585 0.901 0.238 0 "PSMB9"
"55" "Basal_NS1_Bystander_Mock" 0 0.968012361216098 0.983 0.513 0 "EIF2AK2"
"56" "Basal_NS1_Bystander_Mock" 0 0.953581931734328 1 0.967 0 "HLA-B"
"57" "Basal_NS1_Bystander_Mock" 0 0.950048160137025 0.954 0.273 0 "TRIM22"
"58" "Basal_NS1_Bystander_Mock" 0 0.942814648805364 0.897 0.066 0 "DDX60L"
"59" "Basal_NS1_Bystander_Mock" 0 0.932202763297056 0.867 0.088 0 "IFIH1"
"60" "Basal_NS1_Bystander_Mock" 0 0.895106750696117 0.685 0.038 0 "IDO1"
"61" "Basal_NS1_Bystander_Mock" 0 0.89336765755225 0.915 0.308 0 "LAP3"
"62" "Basal_NS1_Bystander_Mock" 0 0.873269796095085 1 0.999 0 "SAT1"
"63" "Basal_NS1_Bystander_Mock" 0 0.81696035977644 0.828 0.006 0 "HERC5"
"64" "Basal_NS1_Bystander_Mock" 0 0.809881615407227 0.987 0.823 0 "HLA-E"
"65" "Basal_NS1_Bystander_Mock" 0 0.796734846043902 0.701 0.131 0 "CX3CL1"
"66" "Basal_NS1_Bystander_Mock" 0 0.787471476542931 0.925 0.314 0 "STAT2"
"67" "Basal_NS1_Bystander_Mock" 0 0.78231173140239 0.839 0.08 0 "DDX60"
"68" "Basal_NS1_Bystander_Mock" 0 0.779902922861395 0.943 0.387 0 "PML"
"69" "Basal_NS1_Bystander_Mock" 0 0.776363911700863 0.712 0.003 0 "GMPR"
"70" "Basal_NS1_Bystander_Mock" 0 0.762494423791431 0.867 0.228 0 "LGALS9"
"71" "Basal_NS1_Bystander_Mock" 0 0.757575797618854 0.818 0.075 0 "IFITM1"
"72" "Basal_NS1_Bystander_Mock" 0 0.757491116635503 0.965 0.732 0 "PSME2"
"73" "Basal_NS1_Bystander_Mock" 0 0.748281967402784 0.999 0.974 0 "HLA-C"
"74" "Basal_NS1_Bystander_Mock" 0 0.745596419433417 0.951 0.516 0 "SP100"
"75" "Basal_NS1_Bystander_Mock" 0 0.736928476756541 0.908 0.253 0 "PARP9"
"76" "Basal_NS1_Bystander_Mock" 0 0.732880403456084 0.879 0.298 0 "PLEKHA4"
"77" "Basal_NS1_Bystander_Mock" 0 0.725139845576689 0.912 0.37 0 "ZNFX1"
"78" "Basal_NS1_Bystander_Mock" 0 0.716722893923647 0.961 0.681 0 "RBCK1"
"79" "Basal_NS1_Bystander_Mock" 0 0.71094769892537 0.933 0.581 0 "RARRES3"
"80" "Basal_NS1_Bystander_Mock" 0 0.707464912478796 0.952 0.558 0 "PSMB8"
"81" "Basal_NS1_Bystander_Mock" 0 0.707259036956196 0.868 0.256 0 "NMI"
"82" "Basal_NS1_Bystander_Mock" 0 0.704779674265868 0.981 0.687 0 "ADAR"
"83" "Basal_NS1_Bystander_Mock" 0 0.69068410124946 0.584 0.036 0 "SOCS1"
"84" "Basal_NS1_Bystander_Mock" 0 0.684601075277609 0.763 0.084 0 "PPM1K"
"85" "Basal_NS1_Bystander_Mock" 0 0.662785574288304 0.9 0.338 0 "TRIM25"
"86" "Basal_NS1_Bystander_Mock" 0 0.647039316664238 0.827 0.122 0 "SP110"
"87" "Basal_NS1_Bystander_Mock" 0 0.645185969899356 0.778 0.033 0 "ETV7"
"88" "Basal_NS1_Bystander_Mock" 0 0.642946276159233 0.885 0.369 0 "CNP"
"89" "Basal_NS1_Bystander_Mock" 0 0.624784815726972 0.774 0.097 0 "SAMHD1"
"90" "Basal_NS1_Bystander_Mock" 0 0.603047904299192 0.802 0.281 0 "CD68"
"91" "Basal_NS1_Bystander_Mock" 0 0.601230047766833 0.855 0.311 0 "PCGF5"
"92" "Basal_NS1_Bystander_Mock" 0 0.57919567563808 0.733 0.14 0 "LMO2"
"93" "Basal_NS1_Bystander_Mock" 0 0.572602916176106 0.842 0.35 0 "NUB1"
"94" "Basal_NS1_Bystander_Mock" 0 0.567843117612588 0.789 0.156 0 "RTP4"
"95" "Basal_NS1_Bystander_Mock" 0 0.553318954345241 0.71 0.024 0 "BATF2"
"96" "Basal_NS1_Bystander_Mock" 0 0.553265897631474 0.814 0.192 0 "PNPT1"
"97" "Basal_NS1_Bystander_Mock" 0 0.549158073410621 0.688 0.02 0 "LAMP3"
"98" "Basal_NS1_Bystander_Mock" 0 0.535509887579882 0.85 0.322 0 "MYD88"
"99" "Basal_NS1_Bystander_Mock" 0 0.532501795619838 0.852 0.345 0 "DTX3L"
"100" "Basal_NS1_Bystander_Mock" 0 0.507771522099271 0.537 0.022 0 "APOL4"
"101" "Basal_NS1_Bystander_Mock" 0 -0.539423088413015 0.983 0.994 0 "DSTN"
"102" "Basal_NS1_Bystander_Mock" 0 -0.634299711455546 0.795 0.959 0 "CBX3"
"103" "Basal_NS1_Bystander_Mock" 0 -0.801472913741674 0.675 0.958 0 "RBMX"
"104" "Basal_NS1_Bystander_Mock" 0 -0.84833647805706 0.999 1 0 "MT-ND5"
"105" "Basal_NS1_Bystander_Mock" 3.32472637923431e-304 0.602132148919724 1 1 7.23925921814478e-300 "B2M"
"106" "Basal_NS1_Bystander_Mock" 1.39209975165338e-299 0.521486871752357 0.796 0.288 3.03115799925007e-295 "CEACAM1"
"107" "Basal_NS1_Bystander_Mock" 2.5139377892058e-298 0.503007145020709 0.866 0.4 5.4738481422167e-294 "TRIM38"
"108" "Basal_NS1_Bystander_Mock" 4.18498178498764e-293 0.764838169826394 0.491 0.016 9.11237933863209e-289 "DUOXA2"
"109" "Basal_NS1_Bystander_Mock" 7.78734917172691e-287 0.59501634254722 0.982 0.875 1.69561740865182e-282 "BAG1"
"110" "Basal_NS1_Bystander_Mock" 1.41333464525023e-282 0.714310030116197 0.978 0.814 3.07739485656786e-278 "IL1RN"
"111" "Basal_NS1_Bystander_Mock" 1.43044982184324e-277 -0.56651453727584 0.795 0.943 3.11466144208147e-273 "RDX"
"112" "Basal_NS1_Bystander_Mock" 1.00067157093286e-276 0.802667155985167 0.86 0.508 2.17886227854922e-272 "GLRX"
"113" "Basal_NS1_Bystander_Mock" 3.37071520175951e-275 -0.507172158791976 0.526 0.868 7.33939528031117e-271 "PABPC4"
"114" "Basal_NS1_Bystander_Mock" 5.21282531473584e-274 -0.647235383034977 0.632 0.912 1.13504058403058e-269 "AHNAK2"
"115" "Basal_NS1_Bystander_Mock" 9.88103029812961e-274 0.939412032080827 0.938 0.687 2.15149553711474e-269 "KRT23"
"116" "Basal_NS1_Bystander_Mock" 4.2610091075075e-271 0.531066283795793 0.542 0.067 9.27792123068682e-267 "HRASLS2"
"117" "Basal_NS1_Bystander_Mock" 1.24680399976476e-270 0.562899129386063 0.997 0.91 2.71479102908779e-266 "NCOA7"
"118" "Basal_NS1_Bystander_Mock" 8.11553167987956e-264 -0.632133893070334 0.995 0.999 1.76707586797697e-259 "ITGB1"
"119" "Basal_NS1_Bystander_Mock" 1.0458997848207e-263 0.527408710310684 0.935 0.642 2.27734219146859e-259 "TRIM56"
"120" "Basal_NS1_Bystander_Mock" 3.44727643985275e-262 0.647070294929539 0.957 0.737 7.50609972013538e-258 "PMAIP1"
"121" "Basal_NS1_Bystander_Mock" 4.62122904728532e-259 0.519475695809368 0.837 0.415 1.00622641275591e-254 "ZC3HAV1"
"122" "Basal_NS1_Bystander_Mock" 2.88589678049928e-258 0.701358372040529 0.973 0.774 6.28375164985913e-254 "HES4"
"123" "Basal_NS1_Bystander_Mock" 9.40881980674715e-258 0.526099852460856 0.792 0.375 2.04867642472112e-253 "RNF114"
"124" "Basal_NS1_Bystander_Mock" 1.90425166265558e-252 -0.516431083626607 0.729 0.935 4.14631757026626e-248 "MT-ND4L"
"125" "Basal_NS1_Bystander_Mock" 1.80363650578624e-248 0.583272886383462 0.969 0.837 3.92723812769896e-244 "OPTN"
"126" "Basal_NS1_Bystander_Mock" 9.97925110019835e-243 0.538329923509322 0.993 0.954 2.17288213455719e-238 "DYNLT1"
"127" "Basal_NS1_Bystander_Mock" 1.06754467282787e-240 0.661053308520896 0.867 0.475 2.32447177061541e-236 "PLAUR"
"128" "Basal_NS1_Bystander_Mock" 3.5384337139057e-235 -0.712689646953724 0.912 0.952 7.70458556865828e-231 "DST"
"129" "Basal_NS1_Bystander_Mock" 1.02517624275361e-232 -0.556796686989459 0.801 0.952 2.23221875097172e-228 "ALCAM"
"130" "Basal_NS1_Bystander_Mock" 7.24542066601396e-218 0.593464050419406 0.754 0.351 1.57761789581788e-213 "CCDC109B"
"131" "Basal_NS1_Bystander_Mock" 1.12863170069074e-215 0.526936177452579 0.806 0.424 2.45748266508402e-211 "TNFAIP8"
"132" "Basal_NS1_Bystander_Mock" 3.91134792703495e-213 0.787952123699457 0.353 0 8.51656897632589e-209 "CXCL9"
"133" "Basal_NS1_Bystander_Mock" 2.41163327762122e-203 -0.532298258209605 0.93 0.984 5.25109029869244e-199 "TUBB"
"134" "Basal_NS1_Bystander_Mock" 4.47574544022875e-199 0.677275007128644 0.871 0.564 9.74548812155408e-195 "TXNIP"
"135" "Basal_NS1_Bystander_Mock" 1.91294285519668e-197 -0.546267025899688 0.722 0.922 4.16524177290526e-193 "BASP1"
"136" "Basal_NS1_Bystander_Mock" 1.18414159472946e-195 1.00368319445431 0.905 0.766 2.57834990836393e-191 "MARCKSL1"
"137" "Basal_NS1_Bystander_Mock" 1.73332003229108e-194 -0.633349301069481 0.643 0.872 3.77413103831059e-190 "DAAM1"
"138" "Basal_NS1_Bystander_Mock" 5.84389958313482e-194 0.615265025566701 0.875 0.583 1.27245069523178e-189 "SAA1"
"139" "Basal_NS1_Bystander_Mock" 4.3868390035301e-183 1.00044486453141 0.931 0.728 9.55190324628645e-179 "MMP13"
"140" "Basal_NS1_Bystander_Mock" 1.06300207270194e-181 0.658900652869589 0.962 0.78 2.3145807131012e-177 "SERPINB1"
"141" "Basal_NS1_Bystander_Mock" 4.08483976754659e-173 -0.702237354506903 0.874 0.963 8.89433010985594e-169 "H2AFZ"
"142" "Basal_NS1_Bystander_Mock" 5.69005929629035e-170 0.558096182799525 0.928 0.783 1.23895351117426e-165 "PSMA4"
"143" "Basal_NS1_Bystander_Mock" 1.46626691855212e-169 0.703367818123615 1 0.998 3.19264958845539e-165 "SCGB3A1"
"144" "Basal_NS1_Bystander_Mock" 3.62968872393958e-166 0.501765191129028 0.918 0.702 7.90328422750605e-162 "FYB"
"145" "Basal_NS1_Bystander_Mock" 7.16222459054015e-163 0.557693923632967 0.981 0.952 1.55950278234421e-158 "ID1"
"146" "Basal_NS1_Bystander_Mock" 6.0645377734178e-161 0.500607326937857 0.855 0.583 1.32049245478399e-156 "SPOCD1"
"147" "Basal_NS1_Bystander_Mock" 1.10022860508815e-160 0.618437160672428 0.929 0.738 2.39563776471894e-156 "NFKBIA"
"148" "Basal_NS1_Bystander_Mock" 1.6868571081792e-160 0.542648061872503 0.997 0.982 3.67296266734939e-156 "HLA-A"
"149" "Basal_NS1_Bystander_Mock" 2.5503402472076e-154 0.72317705607644 0.546 0.205 5.55311085426983e-150 "CCNA1"
"150" "Basal_NS1_Bystander_Mock" 2.68840711835723e-147 0.599473733782241 0.818 0.572 5.85373765951104e-143 "NINJ1"
"151" "Basal_NS1_Bystander_Mock" 5.69396928532747e-134 0.527623214562765 0.554 0.219 1.2398048721872e-129 "BIRC3"
"152" "Basal_NS1_Bystander_Mock" 3.90350412997991e-132 -0.776858573357428 0.763 0.917 8.49948989261826e-128 "TUBA1B"
"153" "Basal_NS1_Bystander_Mock" 6.16641325567583e-129 0.562901313471063 0.236 0.004 1.34267482229086e-124 "CCL5"
"154" "Basal_NS1_Bystander_Mock" 3.3338722421902e-123 0.622228883996951 0.804 0.533 7.25917342014495e-119 "SOD2"
"155" "Basal_NS1_Bystander_Mock" 2.1935887234776e-113 0.694758643778442 0.899 0.712 4.77632008650012e-109 "S100A9"
"156" "Basal_NS1_Bystander_Mock" 3.26796903359759e-104 -0.655017531094353 0.789 0.895 7.1156757737554e-100 "HIST1H4C"
"157" "Basal_NS1_Bystander_Mock" 3.37759539435997e-88 0.529815965613757 0.751 0.561 7.3543762116794e-84 "ALDH3A1"
"158" "Basal_NS1_Bystander_Mock" 2.02061011496589e-80 -0.518064989503042 0.671 0.829 4.39967646432672e-76 "CTGF"
"159" "Basal_NS1_Bystander_Mock" 2.64464596107365e-72 -0.531727736107036 0.658 0.829 5.75845211564177e-68 "PMEPA1"
"160" "Basal_NS1_Bystander_Mock" 5.73534853634002e-71 -0.523917418957677 0.751 0.847 1.24881479030268e-66 "CDH6"
"161" "Basal_NS1_Bystander_Mock" 3.26492503165634e-67 0.801251349798057 0.182 0.026 7.10904776392852e-63 "CCL2"
"162" "Basal_NS1_Bystander_Mock" 3.5057369690985e-59 -0.689979719862198 0.599 0.747 7.63339167651508e-55 "AREG"
"163" "Basal_NS1_Bystander_Mock" 2.83942592044761e-38 -0.592593644566659 0.076 0.211 6.18256599918262e-34 "TOP2A"
"164" "Basal_NS1_Bystander_Mock" 1.08183987260254e-36 -0.507106090640406 0.543 0.667 2.35559813860478e-32 "FST"
"165" "Basal_NS1_Infected_Mock" 0 3.29550059399582 0.981 0.003 0 "CXCL10"
"166" "Basal_NS1_Infected_Mock" 0 3.01984505145366 1 0.034 0 "IFIT2"
"167" "Basal_NS1_Infected_Mock" 0 2.7712429379402 1 0.03 0 "IFIT1"
"168" "Basal_NS1_Infected_Mock" 0 2.3333168012985 0.916 0.002 0 "CXCL11"
"169" "Basal_NS1_Infected_Mock" 0 1.9283891068489 1 0.035 0 "MX1"
"170" "Basal_NS1_Infected_Mock" 0 1.91736698782575 0.963 0.009 0 "RSAD2"
"171" "Basal_NS1_Infected_Mock" 0 1.72498676015296 0.981 0.033 0 "IFI44L"
"172" "Basal_NS1_Infected_Mock" 0 1.57397777915972 0.935 0.005 0 "OASL"
"173" "Basal_NS1_Infected_Mock" 0 1.31764166550602 0.953 0.026 0 "MX2"
"174" "Basal_NS1_Infected_Mock" 0 0.921978575876791 0.907 0.006 0 "CMPK2"
"175" "Basal_NS1_Infected_Mock" 0 0.782376884927188 0.869 0.006 0 "HERC5"
"176" "Basal_NS1_Infected_Mock" 4.26679323581525e-272 1.21212714018451 0.523 0 9.29051559166412e-268 "IFNL1"
"177" "Basal_NS1_Infected_Mock" 6.13317040488035e-257 1.61809256701744 0.57 0.004 1.33543652395865e-252 "CCL5"
"178" "Basal_NS1_Infected_Mock" 5.65435254557943e-254 1.18817450811737 0.953 0.047 1.23117872327446e-249 "EPSTI1"
"179" "Basal_NS1_Infected_Mock" 2.12988017991902e-252 0.682965686032452 0.486 0 4.63760110375567e-248 "CXCL9"
"180" "Basal_NS1_Infected_Mock" 2.63191707871836e-234 0.962156651483002 0.869 0.038 5.73073624720137e-230 "IDO1"
"181" "Basal_NS1_Infected_Mock" 7.33464026300102e-232 1.10248813768239 0.757 0.025 1.59704457086584e-227 "TNFSF13B"
"182" "Basal_NS1_Infected_Mock" 2.61805102681666e-208 1.01206918840402 0.402 0 5.7005443057906e-204 "IFNL2"
"183" "Basal_NS1_Infected_Mock" 2.61805102681666e-208 0.968866559954056 0.402 0 5.7005443057906e-204 "IFNL3"
"184" "Basal_NS1_Infected_Mock" 1.62993996622133e-203 0.862691279759569 0.897 0.055 3.54903128245032e-199 "DDX58"
"185" "Basal_NS1_Infected_Mock" 3.44297434455836e-200 0.510971703715014 0.757 0.033 7.49673233784137e-196 "ETV7"
"186" "Basal_NS1_Infected_Mock" 3.34047250606909e-197 0.999475748962556 0.944 0.072 7.27354483471484e-193 "HERC6"
"187" "Basal_NS1_Infected_Mock" 2.90723359408079e-195 0.859833299453254 0.935 0.07 6.33021042775152e-191 "USP18"
"188" "Basal_NS1_Infected_Mock" 2.50010291894959e-193 0.526063659054976 0.654 0.022 5.44372409572083e-189 "APOL4"
"189" "Basal_NS1_Infected_Mock" 2.37344834905567e-192 0.800086824013177 0.916 0.066 5.16794643523382e-188 "DDX60L"
"190" "Basal_NS1_Infected_Mock" 7.74599548276937e-180 2.81665682900899 1 0.106 1.6866130564182e-175 "IFIT3"
"191" "Basal_NS1_Infected_Mock" 1.2361540500173e-178 0.979913714596668 0.944 0.085 2.69160182850767e-174 "IFI44"
"192" "Basal_NS1_Infected_Mock" 1.22483250344225e-177 0.693687408928994 0.729 0.036 2.66695029299515e-173 "SOCS1"
"193" "Basal_NS1_Infected_Mock" 1.22889846091206e-172 1.48176633619056 0.963 0.097 2.67580350878992e-168 "OAS1"
"194" "Basal_NS1_Infected_Mock" 2.78628039168511e-162 1.08435084404673 0.897 0.087 6.06684692485516e-158 "OAS2"
"195" "Basal_NS1_Infected_Mock" 6.89922877683476e-156 0.997054072473733 0.963 0.109 1.502238073868e-151 "IRF7"
"196" "Basal_NS1_Infected_Mock" 1.12807180035845e-152 2.06058862050358 0.991 0.128 2.45626353810049e-148 "IFI27"
"197" "Basal_NS1_Infected_Mock" 2.09691932552545e-152 0.716631016210034 0.869 0.08 4.56583213939912e-148 "DDX60"
"198" "Basal_NS1_Infected_Mock" 2.95103678984441e-150 0.797217617198645 0.879 0.084 6.42558750620722e-146 "XAF1"
"199" "Basal_NS1_Infected_Mock" 5.5662113040118e-145 0.681803904143885 0.869 0.084 1.21198684933553e-140 "PPM1K"
"200" "Basal_NS1_Infected_Mock" 7.76079624649911e-142 1.10143242390013 0.935 0.117 1.68983577471272e-137 "SAMD9L"
"201" "Basal_NS1_Infected_Mock" 1.61092357252948e-139 0.771329486066262 0.86 0.088 3.50762498682569e-135 "IFIH1"
"202" "Basal_NS1_Infected_Mock" 1.29328302850754e-137 0.849381184052121 0.869 0.091 2.81599446627233e-133 "BST2"
"203" "Basal_NS1_Infected_Mock" 1.43584537501912e-123 1.24056116610257 0.972 0.172 3.12640971956663e-119 "OAS3"
"204" "Basal_NS1_Infected_Mock" 1.7015220274263e-120 2.19224840262231 1 0.205 3.70489406251803e-116 "IFI6"
"205" "Basal_NS1_Infected_Mock" 2.68723566481969e-120 0.582892356872954 0.729 0.067 5.8511869365784e-116 "HRASLS2"
"206" "Basal_NS1_Infected_Mock" 1.57742400366875e-117 1.34814744274315 0.972 0.17 3.43468302558833e-113 "GBP4"
"207" "Basal_NS1_Infected_Mock" 8.12736218787961e-117 0.814911719284769 0.925 0.138 1.76965184278891e-112 "IFI35"
"208" "Basal_NS1_Infected_Mock" 4.9740097463412e-113 1.03227631111159 0.953 0.181 1.08304088216833e-108 "HELZ2"
"209" "Basal_NS1_Infected_Mock" 2.01553452548885e-112 0.649570663353344 0.813 0.097 4.38862487579942e-108 "SAMHD1"
"210" "Basal_NS1_Infected_Mock" 1.07884392749137e-96 0.535537673240981 0.617 0.056 2.34907476771971e-92 "IL6"
"211" "Basal_NS1_Infected_Mock" 2.71923074642663e-91 1.31115575271604 0.972 0.25 5.92085302726935e-87 "ISG20"
"212" "Basal_NS1_Infected_Mock" 3.4752722893851e-86 0.91061984354438 0.804 0.131 7.56705788290712e-82 "CX3CL1"
"213" "Basal_NS1_Infected_Mock" 1.22274610303814e-83 3.67857597038562 1 0.405 2.66240736475524e-79 "ISG15"
"214" "Basal_NS1_Infected_Mock" 1.03212791975891e-80 0.8696839020016 0.953 0.273 2.24735533248304e-76 "TRIM22"
"215" "Basal_NS1_Infected_Mock" 5.52960597722525e-80 0.797650791767053 0.907 0.228 1.20401640548103e-75 "LGALS9"
"216" "Basal_NS1_Infected_Mock" 1.02599422456583e-76 0.84702079657192 0.916 0.24 2.23399982456964e-72 "APOL2"
"217" "Basal_NS1_Infected_Mock" 7.01014729212173e-76 0.560197113357525 0.785 0.14 1.52638947138659e-71 "LMO2"
"218" "Basal_NS1_Infected_Mock" 9.10760857868203e-76 0.850351300799804 0.963 0.303 1.98309069192222e-71 "C19orf66"
"219" "Basal_NS1_Infected_Mock" 9.35461517980345e-76 1.02603288877367 0.981 0.335 2.0368739092504e-71 "PARP14"
"220" "Basal_NS1_Infected_Mock" 8.07181967913006e-75 0.585028485782755 0.879 0.192 1.75755801693378e-70 "PNPT1"
"221" "Basal_NS1_Infected_Mock" 3.87932040057367e-74 1.02759469733664 0.981 0.338 8.44683224020912e-70 "IRF1"
"222" "Basal_NS1_Infected_Mock" 9.43390991764899e-73 0.936188002783708 0.963 0.362 2.05413954546889e-68 "PLSCR1"
"223" "Basal_NS1_Infected_Mock" 2.82800149345605e-71 1.27808571342952 0.972 0.401 6.1576904518512e-67 "NT5C3A"
"224" "Basal_NS1_Infected_Mock" 3.9235505590576e-71 0.57341978354015 0.757 0.13 8.54313898729202e-67 "BBC3"
"225" "Basal_NS1_Infected_Mock" 4.79981767554908e-69 0.658270342163766 0.907 0.253 1.04511230067406e-64 "PARP9"
"226" "Basal_NS1_Infected_Mock" 2.27986555160003e-67 1.35405547850913 0.981 0.557 4.9641792520539e-63 "STAT1"
"227" "Basal_NS1_Infected_Mock" 2.84037675442887e-67 0.706635647516709 0.963 0.314 6.18463634509343e-63 "STAT2"
"228" "Basal_NS1_Infected_Mock" 3.84503887236066e-66 0.815282620613337 0.963 0.37 8.3721876406781e-62 "ZNFX1"
"229" "Basal_NS1_Infected_Mock" 1.38882668995895e-64 1.45164108189408 0.981 0.476 3.02403123471661e-60 "WARS"
"230" "Basal_NS1_Infected_Mock" 5.97967581152668e-63 1.77144159779342 1 0.647 1.30201461120182e-58 "TNFSF10"
"231" "Basal_NS1_Infected_Mock" 3.10126161711237e-62 1.44486855229709 0.991 0.717 6.75268704510046e-58 "RNF213"
"232" "Basal_NS1_Infected_Mock" 2.02781967302181e-61 0.730905885015563 0.916 0.308 4.4153745560377e-57 "LAP3"
"233" "Basal_NS1_Infected_Mock" 3.26200666651113e-61 0.83661628832646 0.953 0.366 7.10269331566132e-57 "TAP1"
"234" "Basal_NS1_Infected_Mock" 4.9114811297801e-60 0.94670373483765 0.944 0.397 1.06942590119832e-55 "APOL6"
"235" "Basal_NS1_Infected_Mock" 1.14460162763797e-58 0.963365234635454 0.916 0.4 2.49225558401892e-54 "UBE2L6"
"236" "Basal_NS1_Infected_Mock" 1.57419848634393e-58 1.91187273610703 1 0.796 3.42765978416528e-54 "NUPR1"
"237" "Basal_NS1_Infected_Mock" 1.73754236296873e-58 1.11417229171317 0.963 0.451 3.78332474112811e-54 "GBP1"
"238" "Basal_NS1_Infected_Mock" 2.207852040933e-58 0.630281582186468 0.85 0.238 4.80737703392751e-54 "PSMB9"
"239" "Basal_NS1_Infected_Mock" 6.92465414066498e-58 0.645845910483645 0.935 0.338 1.50777419258839e-53 "TRIM25"
"240" "Basal_NS1_Infected_Mock" 1.88136207734207e-57 -0.906241901541707 0.935 0.994 4.09647778720463e-53 "DSTN"
"241" "Basal_NS1_Infected_Mock" 3.61942987273689e-54 -0.991152542325936 0.561 0.958 7.8809466048973e-50 "RBMX"
"242" "Basal_NS1_Infected_Mock" 9.35329991578435e-54 0.537788800903706 0.897 0.322 2.03658752366289e-49 "MYD88"
"243" "Basal_NS1_Infected_Mock" 2.34232842007678e-53 1.23045337008385 0.972 0.544 5.10018590187517e-49 "APOL1"
"244" "Basal_NS1_Infected_Mock" 1.73900290258001e-52 0.82031354888891 0.953 0.513 3.78650492007771e-48 "EIF2AK2"
"245" "Basal_NS1_Infected_Mock" 2.74825811930034e-50 1.14434652742464 0.981 0.628 5.98405722896456e-46 "SAMD9"
"246" "Basal_NS1_Infected_Mock" 5.596068959677e-50 0.91889153319409 1 0.99 1.21848805528007e-45 "IFITM3"
"247" "Basal_NS1_Infected_Mock" 9.82945111488301e-50 1.12841002422149 0.981 0.583 2.14026468575463e-45 "SAA1"
"248" "Basal_NS1_Infected_Mock" 2.87134936099348e-49 1.96923189838079 1 0.998 6.25207609862721e-45 "SCGB3A1"
"249" "Basal_NS1_Infected_Mock" 1.50557981683139e-48 0.897534313925314 0.935 0.415 3.27824949316866e-44 "ZC3HAV1"
"250" "Basal_NS1_Infected_Mock" 2.07551193891995e-48 1.35402024591786 0.972 0.509 4.5192196958043e-44 "C15orf48"
"251" "Basal_NS1_Infected_Mock" 2.61979262331609e-48 -1.07345866129852 0.963 0.999 5.70433645800845e-44 "ITGB1"
"252" "Basal_NS1_Infected_Mock" 1.28698716240765e-47 0.634322344474533 0.916 0.387 2.80228584742643e-43 "PML"
"253" "Basal_NS1_Infected_Mock" 2.08605345742904e-47 1.58258089876081 1 1 4.54217279820598e-43 "SLPI"
"254" "Basal_NS1_Infected_Mock" 6.7780028809381e-47 2.0108011271736 0.991 0.896 1.47584234729546e-42 "MSMB"
"255" "Basal_NS1_Infected_Mock" 2.40032655145328e-45 -0.820263629482908 0.953 0.992 5.22647103313438e-41 "YBX1"
"256" "Basal_NS1_Infected_Mock" 3.26209461080752e-44 0.543639522417389 0.897 0.345 7.1028848055723e-40 "DTX3L"
"257" "Basal_NS1_Infected_Mock" 5.15696671183003e-44 -0.763742286459261 0.776 0.959 1.12287793183387e-39 "CBX3"
"258" "Basal_NS1_Infected_Mock" 7.63588753963532e-44 0.575390055634789 0.916 0.4 1.6626381528802e-39 "TRIM38"
"259" "Basal_NS1_Infected_Mock" 2.37396361969889e-43 0.86576491902361 0.972 0.662 5.16906838553235e-39 "IFITM2"
"260" "Basal_NS1_Infected_Mock" 8.24827326931519e-42 -0.849817405141137 0.617 0.912 1.79597902166069e-37 "AHNAK2"
"261" "Basal_NS1_Infected_Mock" 7.40408650172812e-41 0.50219775493201 0.832 0.298 1.61216579488628e-36 "PLEKHA4"
"262" "Basal_NS1_Infected_Mock" 7.47876027871029e-41 -0.910113187504236 0.85 0.984 1.62842526308638e-36 "TUBB"
"263" "Basal_NS1_Infected_Mock" 3.090188038996e-40 -0.683451788083278 0.869 0.984 6.72857543610989e-36 "SERBP1"
"264" "Basal_NS1_Infected_Mock" 1.09224232758172e-39 0.536900661910434 0.86 0.369 2.37824844407643e-35 "CNP"
"265" "Basal_NS1_Infected_Mock" 3.92964695066316e-39 -0.730368419352018 0.748 0.943 8.55641327037397e-35 "RDX"
"266" "Basal_NS1_Infected_Mock" 5.36862025685837e-39 -0.82948966741338 0.579 0.922 1.16896337472834e-34 "BASP1"
"267" "Basal_NS1_Infected_Mock" 8.07398582358262e-39 0.827210557267921 1 0.999 1.75802967322688e-34 "SAT1"
"268" "Basal_NS1_Infected_Mock" 3.34508246470374e-38 -0.670640613595579 0.794 0.962 7.28358255864592e-34 "MORF4L1"
"269" "Basal_NS1_Infected_Mock" 3.69722068471209e-38 0.940824073752275 0.879 0.422 8.0503283188921e-34 "SAA2"
"270" "Basal_NS1_Infected_Mock" 5.61447278614284e-38 -0.636455834829577 0.972 0.998 1.22249530445474e-33 "CFL1"
"271" "Basal_NS1_Infected_Mock" 1.33357711603728e-37 0.594388041881601 0.729 0.219 2.90373081245958e-33 "BIRC3"
"272" "Basal_NS1_Infected_Mock" 1.95920028969457e-37 -0.547844625013156 0.981 0.996 4.26596271078096e-33 "PPIA"
"273" "Basal_NS1_Infected_Mock" 4.20302408982689e-37 -0.6743061908276 0.963 0.995 9.15166465318907e-33 "ARPC2"
"274" "Basal_NS1_Infected_Mock" 7.31490592567181e-37 -0.620001222065048 0.495 0.868 1.59274761625578e-32 "PABPC4"
"275" "Basal_NS1_Infected_Mock" 1.42108390088796e-36 0.61612501221184 0.981 0.642 3.09426808579343e-32 "TRIM56"
"276" "Basal_NS1_Infected_Mock" 2.55048094391011e-36 -0.62204451203434 0.953 0.995 5.55341720726988e-32 "HMGN1"
"277" "Basal_NS1_Infected_Mock" 2.82077158938354e-36 -0.593937384884352 0.935 0.988 6.14194805872372e-32 "NAP1L1"
"278" "Basal_NS1_Infected_Mock" 3.18784239491085e-36 0.696750233170428 0.953 0.581 6.94120803067889e-32 "RARRES3"
"279" "Basal_NS1_Infected_Mock" 8.32179974842689e-36 0.660048901799217 1 0.952 1.81198867722247e-31 "LY6E"
"280" "Basal_NS1_Infected_Mock" 9.45233062440714e-36 0.707869589425768 0.944 0.517 2.05815047015841e-31 "TYMP"
"281" "Basal_NS1_Infected_Mock" 1.32645114061755e-35 0.922872629877378 1 1 2.88821471358066e-31 "WFDC2"
"282" "Basal_NS1_Infected_Mock" 1.46104562903598e-35 -1.38750443356445 0.72 0.947 3.18128075266295e-31 "TPM1"
"283" "Basal_NS1_Infected_Mock" 1.71236116601846e-35 -0.592416853566026 0.888 0.982 3.72849520288859e-31 "MTDH"
"284" "Basal_NS1_Infected_Mock" 1.90544834491837e-35 -0.626291991342664 0.766 0.95 4.14892322622526e-31 "TTC3"
"285" "Basal_NS1_Infected_Mock" 2.11952813693927e-35 0.740942221444108 0.57 0.133 4.61506056537156e-31 "IGFBP5"
"286" "Basal_NS1_Infected_Mock" 4.66126374453813e-35 -0.540068679701406 0.972 0.998 1.01494356773573e-30 "PABPC1"
"287" "Basal_NS1_Infected_Mock" 4.73130627473681e-35 -0.636395531711351 1 1 1.03019462826119e-30 "ACTG1"
"288" "Basal_NS1_Infected_Mock" 7.87714146700124e-35 0.742657803248232 0.963 0.564 1.71516878302485e-30 "TXNIP"
"289" "Basal_NS1_Infected_Mock" 9.65717504049319e-35 0.697525177719272 1 0.91 2.10275329331699e-30 "NCOA7"
"290" "Basal_NS1_Infected_Mock" 1.42290396513428e-34 -0.95255453553061 0.869 0.952 3.09823109368339e-30 "DST"
"291" "Basal_NS1_Infected_Mock" 3.61937122115326e-34 -0.574620700199799 0.897 0.982 7.8808188969391e-30 "TBCA"
"292" "Basal_NS1_Infected_Mock" 4.18438668138313e-34 -0.613525174559865 0.907 0.979 9.11108356004363e-30 "SET"
"293" "Basal_NS1_Infected_Mock" 4.30565327482937e-34 0.566386755655553 0.907 0.378 9.37512944061348e-30 "TNFAIP3"
"294" "Basal_NS1_Infected_Mock" 4.91864187084275e-34 -0.675752543223637 0.813 0.938 1.0709850809573e-29 "GALNT1"
"295" "Basal_NS1_Infected_Mock" 8.45303668702724e-34 -0.636401669742084 0.916 0.979 1.84056420823331e-29 "RPL17"
"296" "Basal_NS1_Infected_Mock" 1.24691336771252e-33 0.592683658601568 0.925 0.687 2.71502916685723e-29 "ADAR"
"297" "Basal_NS1_Infected_Mock" 2.18456858200315e-33 -0.638262890958005 0.935 0.985 4.75667963045366e-29 "PSMA7"
"298" "Basal_NS1_Infected_Mock" 1.10641362345843e-32 1.43382617163168 1 0.996 2.40910502371839e-28 "BPIFA1"
"299" "Basal_NS1_Infected_Mock" 1.86242376355951e-32 -0.621215775491512 0.916 0.99 4.05524150277449e-28 "HSP90AB1"
"300" "Basal_NS1_Infected_Mock" 1.94732795041189e-32 -0.63235194076205 0.879 0.974 4.24011187922685e-28 "RAN"
"301" "Basal_NS1_Infected_Mock" 2.03672668768516e-32 -0.530772454253154 0.972 0.999 4.43476868976567e-28 "RPL6"
"302" "Basal_NS1_Infected_Mock" 2.11183151753733e-32 -0.501318876040509 1 1 4.59830194628579e-28 "EEF1A1"
"303" "Basal_NS1_Infected_Mock" 3.27590407268341e-32 0.702955431197132 0.991 0.967 7.13295352786086e-28 "HLA-B"
"304" "Basal_NS1_Infected_Mock" 3.48525422209133e-32 0.640224036307021 0.963 0.823 7.58879254318166e-28 "HLA-E"
"305" "Basal_NS1_Infected_Mock" 3.9221663438185e-32 -0.599093791742813 0.71 0.918 8.54012499703041e-28 "DYNC1I2"
"306" "Basal_NS1_Infected_Mock" 5.73644332866507e-32 -0.545789331686884 0.944 0.994 1.24905317038353e-27 "EIF4G2"
"307" "Basal_NS1_Infected_Mock" 6.25734790003202e-32 -0.500862905380588 0.935 0.994 1.36247493175297e-27 "YWHAZ"
"308" "Basal_NS1_Infected_Mock" 6.74619706951995e-32 -0.538317775986328 0.963 0.996 1.46891694991727e-27 "KTN1"
"309" "Basal_NS1_Infected_Mock" 9.66466657032373e-32 -0.581459768253659 0.935 0.997 2.10438449902229e-27 "SLC25A6"
"310" "Basal_NS1_Infected_Mock" 6.46532616557535e-31 -0.783622533185102 0.879 0.983 1.40776011929238e-26 "HMGB1"
"311" "Basal_NS1_Infected_Mock" 8.73025596667586e-31 -0.536078907370459 0.916 0.969 1.900925934184e-26 "ARPC1A"
"312" "Basal_NS1_Infected_Mock" 8.83737543084173e-31 -0.69800206619529 0.953 0.993 1.92425012631148e-26 "HNRNPA1"
"313" "Basal_NS1_Infected_Mock" 8.90308522686357e-31 -0.533941464234739 0.963 0.996 1.93855777729727e-26 "DDX5"
"314" "Basal_NS1_Infected_Mock" 9.39019209467235e-31 -0.835220535995278 0.963 0.995 2.04462042669396e-26 "IGFBP2"
"315" "Basal_NS1_Infected_Mock" 1.90832702987792e-30 -0.539369972568338 0.916 0.987 4.15519127485618e-26 "POLR2L"
"316" "Basal_NS1_Infected_Mock" 1.94723480248892e-30 0.501831061975922 0.907 0.558 4.23990905893937e-26 "PSMB8"
"317" "Basal_NS1_Infected_Mock" 2.86981739145596e-30 -0.504140758669839 0.991 0.994 6.24874038815621e-26 "RPL36A"
"318" "Basal_NS1_Infected_Mock" 2.90703832114067e-30 0.839039514031505 0.972 0.737 6.32978524045169e-26 "PMAIP1"
"319" "Basal_NS1_Infected_Mock" 3.67098283853854e-30 -0.545992630436622 0.86 0.955 7.99319803263383e-26 "ANKRD11"
"320" "Basal_NS1_Infected_Mock" 5.21043719925461e-30 0.562315771644913 0.944 0.732 1.1345205957657e-25 "PSME2"
"321" "Basal_NS1_Infected_Mock" 5.91447107738655e-30 -0.632728027475212 0.888 0.983 1.28781693239015e-25 "TXNDC17"
"322" "Basal_NS1_Infected_Mock" 6.99507542482802e-30 -0.519422873963649 0.991 0.997 1.52310772300205e-25 "RPL5"
"323" "Basal_NS1_Infected_Mock" 7.65380019920452e-30 0.9737894085477 0.981 0.817 1.66653845537479e-25 "AGR2"
"324" "Basal_NS1_Infected_Mock" 1.37073277068721e-29 -0.525141772537094 0.682 0.898 2.98463353489433e-25 "METAP2"
"325" "Basal_NS1_Infected_Mock" 1.62166901878014e-29 -1.22147884441631 0.729 0.916 3.53102212149189e-25 "LGALS1"
"326" "Basal_NS1_Infected_Mock" 3.10041261291303e-29 -0.570058455116286 1 0.999 6.75083842335682e-25 "PTMA"
"327" "Basal_NS1_Infected_Mock" 4.78211455342309e-29 -0.632252882602535 0.963 0.991 1.04125762286234e-24 "CALM2"
"328" "Basal_NS1_Infected_Mock" 6.9801748779116e-29 -0.636432092481073 0.888 0.967 1.51986327791647e-24 "HN1"
"329" "Basal_NS1_Infected_Mock" 6.99941110050262e-29 -0.59371744944703 0.916 0.971 1.52405177302344e-24 "PPP1R14B"
"330" "Basal_NS1_Infected_Mock" 1.13571904310287e-28 -0.573744762507355 0.748 0.912 2.47291464445219e-24 "HNRNPM"
"331" "Basal_NS1_Infected_Mock" 1.85731488855204e-28 -0.635550551022501 0.925 0.994 4.04411743833322e-24 "ENO1"
"332" "Basal_NS1_Infected_Mock" 2.06504405338079e-28 -0.514029028656916 0.738 0.928 4.49642692183134e-24 "EIF3A"
"333" "Basal_NS1_Infected_Mock" 2.76678342350885e-28 0.515622239359833 0.766 0.276 6.02439422634818e-24 "TNFAIP2"
"334" "Basal_NS1_Infected_Mock" 3.70964505229096e-28 -0.548684010708323 0.626 0.899 8.07738113685834e-24 "EIF3J"
"335" "Basal_NS1_Infected_Mock" 4.13387755504433e-28 -0.525437335877928 0.953 0.993 9.00110498835352e-24 "TPM4"
"336" "Basal_NS1_Infected_Mock" 5.54924994259863e-28 -0.629169076966908 0.963 0.997 1.20829368250143e-23 "PFN1"
"337" "Basal_NS1_Infected_Mock" 1.1450559487778e-27 0.715597325949682 0.963 0.738 2.49324482286878e-23 "NFKBIA"
"338" "Basal_NS1_Infected_Mock" 1.98955957315157e-27 -0.549816859632636 0.925 0.984 4.33206701458023e-23 "LIMA1"
"339" "Basal_NS1_Infected_Mock" 2.15282609267911e-27 -0.680741331456848 0.907 0.978 4.68756353419949e-23 "TNFRSF12A"
"340" "Basal_NS1_Infected_Mock" 2.87621065717602e-27 -0.540029961429526 0.916 0.977 6.26266108493508e-23 "TAX1BP3"
"341" "Basal_NS1_Infected_Mock" 3.25852647104077e-27 0.582320643580976 0.972 0.571 7.09511553804417e-23 "CLDN4"
"342" "Basal_NS1_Infected_Mock" 6.28564097233335e-27 -0.556157772431696 1 0.998 1.36863546531586e-22 "PERP"
"343" "Basal_NS1_Infected_Mock" 7.190625466887e-27 -0.770586276086048 0.645 0.872 1.56568678915998e-22 "DAAM1"
"344" "Basal_NS1_Infected_Mock" 7.66106431460618e-27 0.799893724382802 0.944 0.712 1.66812014386235e-22 "RARRES1"
"345" "Basal_NS1_Infected_Mock" 7.9339037808121e-27 -0.535384405923154 0.953 0.991 1.72752820923403e-22 "YBX3"
"346" "Basal_NS1_Infected_Mock" 1.06365406740972e-26 -0.529507222724296 0.925 0.976 2.31600036637793e-22 "EIF5A"
"347" "Basal_NS1_Infected_Mock" 1.40207137839315e-26 0.691443210385167 0.991 0.841 3.05287021931325e-22 "CXCL17"
"348" "Basal_NS1_Infected_Mock" 1.40587961352381e-26 0.686180823481852 0.935 0.687 3.06116227048675e-22 "KRT23"
"349" "Basal_NS1_Infected_Mock" 1.56420207041706e-26 -0.502380581026435 0.738 0.89 3.40589358812611e-22 "HRAS"
"350" "Basal_NS1_Infected_Mock" 2.50468577040764e-26 -0.92099481703519 0.888 0.963 5.45370279648559e-22 "H2AFZ"
"351" "Basal_NS1_Infected_Mock" 2.8811571762673e-26 -0.552049804483534 0.636 0.861 6.27343163560442e-22 "PA2G4"
"352" "Basal_NS1_Infected_Mock" 3.0483419940124e-26 0.74896657431374 0.925 0.623 6.63745985776259e-22 "S100P"
"353" "Basal_NS1_Infected_Mock" 6.24654188690598e-26 -0.503351700493057 0.907 0.984 1.36012203045491e-21 "EIF2S2"
"354" "Basal_NS1_Infected_Mock" 9.85171058453892e-26 0.988192601081403 0.991 0.981 2.1451114626775e-21 "LCN2"
"355" "Basal_NS1_Infected_Mock" 2.28500131948874e-25 0.802389374713445 0.963 0.712 4.97536187305479e-21 "S100A9"
"356" "Basal_NS1_Infected_Mock" 2.40410105190116e-25 0.578736604865285 0.869 0.475 5.23468963040958e-21 "PLAUR"
"357" "Basal_NS1_Infected_Mock" 5.75629851337714e-25 -0.527371919461307 0.953 0.994 1.25337643830274e-20 "NPM1"
"358" "Basal_NS1_Infected_Mock" 6.58416505867717e-25 -0.580645207571437 0.682 0.901 1.43363609987637e-20 "DDX21"
"359" "Basal_NS1_Infected_Mock" 9.18846058754594e-25 -0.56516543662621 0.794 0.926 2.00069540833225e-20 "ANXA5"
"360" "Basal_NS1_Infected_Mock" 9.98400527028373e-25 -0.537454820059703 0.589 0.847 2.17391730755158e-20 "CDK6"
"361" "Basal_NS1_Infected_Mock" 2.5516996027948e-24 -0.507034238136725 0.495 0.817 5.5560707151254e-20 "TARS"
"362" "Basal_NS1_Infected_Mock" 2.62918431712804e-24 -0.52457953810466 0.944 0.988 5.72478593211458e-20 "TPI1"
"363" "Basal_NS1_Infected_Mock" 3.03922803752341e-24 -0.572943242981576 1 1 6.61761512890347e-20 "ACTB"
"364" "Basal_NS1_Infected_Mock" 3.83370489299128e-24 0.527367966221112 0.654 0.229 8.34750903399921e-20 "LYNX1"
"365" "Basal_NS1_Infected_Mock" 7.5583720909527e-24 -0.509245558341549 0.832 0.94 1.64575993908404e-19 "AP2B1"
"366" "Basal_NS1_Infected_Mock" 1.02162715455686e-23 -0.581825501715075 0.673 0.854 2.22449096633211e-19 "WBP5"
"367" "Basal_NS1_Infected_Mock" 1.73577222497323e-23 -0.53810794016803 0.458 0.785 3.77947044265672e-19 "TP63"
"368" "Basal_NS1_Infected_Mock" 2.055104475215e-23 -0.652866548461245 0.963 0.994 4.47478448433314e-19 "IGFBP7"
"369" "Basal_NS1_Infected_Mock" 3.06664991737726e-23 0.604962119765623 0.822 0.508 6.67732353009726e-19 "GLRX"
"370" "Basal_NS1_Infected_Mock" 3.93942781470326e-23 -0.551228363414624 0.85 0.952 8.57771012373488e-19 "ALCAM"
"371" "Basal_NS1_Infected_Mock" 4.07400061862699e-23 -0.589390516342648 0.71 0.877 8.87072894699842e-19 "PRNP"
"372" "Basal_NS1_Infected_Mock" 5.73809215634764e-23 -0.542075352924686 0.897 0.978 1.24941218612313e-18 "RTN4"
"373" "Basal_NS1_Infected_Mock" 1.00539387135633e-22 -0.535012748159055 0.85 0.941 2.18914461549128e-18 "NCL"
"374" "Basal_NS1_Infected_Mock" 1.36148629369413e-22 0.726128144769494 0.776 0.322 2.9645002558896e-18 "CCL20"
"375" "Basal_NS1_Infected_Mock" 2.27811148178312e-22 -0.572520090989366 0.738 0.898 4.96035994043456e-18 "TUBA1C"
"376" "Basal_NS1_Infected_Mock" 3.75375832686339e-22 -0.538946712298276 0.561 0.825 8.17343338091234e-18 "NET1"
"377" "Basal_NS1_Infected_Mock" 5.53930086308702e-22 0.561123496733219 0.991 0.691 1.20612736992857e-17 "XBP1"
"378" "Basal_NS1_Infected_Mock" 1.22610145305645e-21 -1.01249682929718 0.776 0.917 2.66971330388512e-17 "TUBA1B"
"379" "Basal_NS1_Infected_Mock" 1.27692183113997e-21 0.655713598068558 0.953 0.774 2.78036959512418e-17 "HES4"
"380" "Basal_NS1_Infected_Mock" 1.55290582114682e-21 -0.855935702149269 0.71 0.883 3.38129713496508e-17 "CALD1"
"381" "Basal_NS1_Infected_Mock" 7.31509435205117e-21 0.567618177059802 0.963 0.814 1.59278864421562e-16 "IL1RN"
"382" "Basal_NS1_Infected_Mock" 1.08843145875381e-20 -0.536320163141761 1 0.999 2.36995065829055e-16 "EIF1"
"383" "Basal_NS1_Infected_Mock" 1.30137982334959e-20 -0.501830594322973 0.888 0.955 2.8336244273614e-16 "NUCKS1"
"384" "Basal_NS1_Infected_Mock" 2.10309328354526e-20 -0.59050374162133 0.673 0.847 4.57927531559144e-16 "PTRF"
"385" "Basal_NS1_Infected_Mock" 2.59611643279112e-20 0.511519980707537 1 0.801 5.65278392075939e-16 "ELF3"
"386" "Basal_NS1_Infected_Mock" 6.20891544563939e-20 0.77386141329626 0.953 0.78 1.35192924913352e-15 "SERPINB1"
"387" "Basal_NS1_Infected_Mock" 5.33327995945381e-19 -0.718940021643886 0.598 0.816 1.16126837837147e-14 "MYL9"
"388" "Basal_NS1_Infected_Mock" 9.59138614138535e-19 -0.821246895900146 0.963 0.969 2.08842841842524e-14 "HES1"
"389" "Basal_NS1_Infected_Mock" 2.79428463099766e-18 -0.873073621887767 0.607 0.829 6.0842753555343e-14 "PMEPA1"
"390" "Basal_NS1_Infected_Mock" 3.38475344244503e-18 -0.516784754055403 0.86 0.926 7.3699621455798e-14 "PGK1"
"391" "Basal_NS1_Infected_Mock" 1.24132465564814e-17 -0.533201439993866 0.776 0.904 2.70286030520826e-13 "ACTN1"
"392" "Basal_NS1_Infected_Mock" 2.0099990336215e-17 0.841977561897073 0.869 0.578 4.37657189580745e-13 "PIGR"
"393" "Basal_NS1_Infected_Mock" 2.25597193555288e-17 -0.661500305517662 0.869 0.944 4.91215329247284e-13 "CAV1"
"394" "Basal_NS1_Infected_Mock" 3.17232621360931e-17 -0.545933458417655 0.953 0.991 6.90742309751292e-13 "HSP90AA1"
"395" "Basal_NS1_Infected_Mock" 4.00296742157765e-17 -0.570910412017876 0.907 0.948 8.71606126374318e-13 "HMGA1"
"396" "Basal_NS1_Infected_Mock" 5.48418422710938e-17 -0.783533624571795 0.598 0.79 1.1941262736108e-12 "CITED4"
"397" "Basal_NS1_Infected_Mock" 1.30587728751403e-16 -0.514274367502877 0.813 0.942 2.84341720583305e-12 "FLNA"
"398" "Basal_NS1_Infected_Mock" 4.21687275720706e-16 -0.537683420500852 0.888 0.958 9.18181874154265e-12 "TINAGL1"
"399" "Basal_NS1_Infected_Mock" 4.7273974356173e-16 -0.527648413249478 0.673 0.815 1.02934351763131e-11 "SERPINF1"
"400" "Basal_NS1_Infected_Mock" 5.63217764167882e-16 -0.58828321359779 0.598 0.806 1.22635035969915e-11 "CCND2"
"401" "Basal_NS1_Infected_Mock" 5.67578068163404e-16 -0.817870670668443 0.813 0.897 1.235844485619e-11 "GJB2"
"402" "Basal_NS1_Infected_Mock" 6.64459002795744e-16 -0.554671927808918 0.636 0.807 1.44679303268745e-11 "GJA1"
"403" "Basal_NS1_Infected_Mock" 9.42780167570745e-16 -0.836585816841164 0.785 0.847 2.05280953686854e-11 "CDH6"
"404" "Basal_NS1_Infected_Mock" 3.36719341722522e-15 -0.523838428686905 0.935 0.989 7.33172694666619e-11 "SFN"
"405" "Basal_NS1_Infected_Mock" 5.84717452058266e-15 0.555555600159114 0.832 0.533 1.27316378011167e-10 "SOD2"
"406" "Basal_NS1_Infected_Mock" 6.10679687833052e-15 -0.504814975391326 0.673 0.828 1.32969395228769e-10 "HMGB3"
"407" "Basal_NS1_Infected_Mock" 1.37114502584851e-14 -0.539870115080237 0.879 0.945 2.98553117928255e-10 "TRAM1"
"408" "Basal_NS1_Infected_Mock" 1.58610694998033e-14 -0.514397979775035 0.813 0.869 3.45358927288718e-10 "ITGA6"
"409" "Basal_NS1_Infected_Mock" 1.70420727781332e-14 -0.530922299417172 0.505 0.744 3.71074092671072e-10 "SLC38A5"
"410" "Basal_NS1_Infected_Mock" 2.23489881423891e-14 -0.596394560780812 0.841 0.924 4.8662686781238e-10 "LAMC2"
"411" "Basal_NS1_Infected_Mock" 3.56141976050379e-14 -0.557177067300409 0.636 0.773 7.75463538652095e-10 "ITGAV"
"412" "Basal_NS1_Infected_Mock" 5.46648740437315e-14 -0.515154507209211 0.991 0.994 1.19027296742821e-09 "FTL"
"413" "Basal_NS1_Infected_Mock" 6.20448723575228e-14 -0.529938458162431 0.224 0.57 1.3509650507127e-09 "TUBA1A"
"414" "Basal_NS1_Infected_Mock" 1.31358681961047e-13 -0.878535168687757 0.178 0.547 2.86020394101985e-09 "RPS4Y1"
"415" "Basal_NS1_Infected_Mock" 1.3274012618767e-13 0.503496521179611 0.935 0.74 2.89028350761033e-09 "CXCL8"
"416" "Basal_NS1_Infected_Mock" 6.60216792988085e-13 -0.758819031110926 0.794 0.895 1.43755604505226e-08 "HIST1H4C"
"417" "Basal_NS1_Infected_Mock" 1.33494570221683e-12 -0.724316083348675 0.841 0.887 2.90671077200692e-08 "HMGN2"
"418" "Basal_NS1_Infected_Mock" 1.36280229840558e-12 -0.753931721711189 0.533 0.71 2.9673657245483e-08 "AKAP12"
"419" "Basal_NS1_Infected_Mock" 1.427229234378e-12 -0.754607919031884 0.953 0.986 3.10764893493465e-08 "MT1X"
"420" "Basal_NS1_Infected_Mock" 4.07496276536048e-12 -0.524597157062417 0.963 0.993 8.87282392529591e-08 "SOX4"
"421" "Basal_NS1_Infected_Mock" 1.70681141022649e-11 -0.55962422211755 0.813 0.886 3.71641116462716e-07 "PTHLH"
"422" "Basal_NS1_Infected_Mock" 3.36677701795041e-11 -0.530676544770269 0.897 0.938 7.33082027888523e-07 "ITGA2"
"423" "Basal_NS1_Infected_Mock" 5.09528493111321e-11 -0.520703321171627 0.308 0.576 1.10944734090059e-06 "STMN1"
"424" "Basal_NS1_Infected_Mock" 7.27780699798107e-11 -0.55121360220257 0.15 0.443 1.5846696957404e-06 "AMIGO2"
"425" "Basal_NS1_Infected_Mock" 2.18230676104165e-10 -0.617884665872023 0.617 0.734 4.75175474149209e-06 "TGFBI"
"426" "Basal_NS1_Infected_Mock" 6.20457132386783e-10 -0.609177753622311 0.477 0.667 1.35098336005898e-05 "FST"
"427" "Basal_NS1_Infected_Mock" 6.24829168256967e-10 -0.999278237917782 0.196 0.465 1.36050303096272e-05 "VIM"
"428" "Basal_NS1_Infected_Mock" 9.21317379250314e-10 -0.601012660454127 0.888 0.906 2.00607646157963e-05 "IGFBP6"
"429" "Basal_NS1_Infected_Mock" 1.19353493963164e-09 -0.924463230962381 0.673 0.747 2.59880297755393e-05 "AREG"
"430" "Basal_NS1_Infected_Mock" 1.30580181138912e-09 -0.960205576863727 0.495 0.652 2.84325286411868e-05 "TAGLN"
"431" "Basal_NS1_Infected_Mock" 2.21599338042864e-09 -0.580967490603419 0.103 0.394 4.82510398654532e-05 "SERPINE2"
"432" "Basal_NS1_Infected_Mock" 1.86308311227837e-08 0.637445344168416 0.86 0.766 0.000405667716867492 "MARCKSL1"
"433" "Basal_NS1_Infected_Mock" 2.002170468327e-07 1.18095816319777 0.981 0.893 0.00435952597773521 "SCGB1A1"
"434" "Basal_NS1_Infected_Mock" 3.3743703382841e-07 0.651704016531489 1 0.949 0.00734735397457979 "BPIFB1"
"435" "Basal_NS1_Infected_Mock" 4.73930302753658e-07 -0.724399264253979 0.505 0.606 0.0103193584121581 "MMP10"
"436" "Basal_NS1_Infected_Mock" 0.000413424444537993 -0.545476614176222 0.738 0.692 1 "FGFBP1"
"437" "Basal_NS1_Infected_Mock" 0.0289065008184336 -1.1078045718788 0.29 0.331 1 "FN1"
"438" "Basal_NS1_Infected_Mock" 0.0325101537307306 -0.570936278600683 0.14 0.211 1 "TOP2A"
"439" "Basal_NS1_Infected_Mock" 0.0669807927995441 -0.527355261332851 0.234 0.281 1 "AMTN"
"440" "Basal_NS1_Infected_Mock" 0.649897267977932 0.585329153709562 0.262 0.215 1 "SPRR1B"
"441" "Basal_WT_Bystander_Mock" 0 2.71747970805709 0.945 0.405 0 "ISG15"
"442" "Basal_WT_Bystander_Mock" 0 1.78960809917509 0.602 0.034 0 "IFIT2"
"443" "Basal_WT_Bystander_Mock" 0 1.72629130496856 0.72 0.106 0 "IFIT3"
"444" "Basal_WT_Bystander_Mock" 0 1.61221819674602 0.675 0.03 0 "IFIT1"
"445" "Basal_WT_Bystander_Mock" 0 1.56904706240199 0.752 0.205 0 "IFI6"
"446" "Basal_WT_Bystander_Mock" 0 1.3152438505828 0.706 0.035 0 "MX1"
"447" "Basal_WT_Bystander_Mock" 0 1.11576140710935 0.604 0.033 0 "IFI44L"
"448" "Basal_WT_Bystander_Mock" 0 0.736696480911252 0.623 0.097 0 "OAS1"
"449" "Basal_WT_Bystander_Mock" 0 0.732667871974665 0.686 0.172 0 "OAS3"
"450" "Basal_WT_Bystander_Mock" 0 0.718393825062768 0.534 0.026 0 "MX2"
"451" "Basal_WT_Bystander_Mock" 0 0.660519826450115 0.635 0.047 0 "EPSTI1"
"452" "Basal_WT_Bystander_Mock" 0 0.60811126173152 0.617 0.085 0 "IFI44"
"453" "Basal_WT_Bystander_Mock" 0 -0.673402680817899 1 1 0 "MT-ND5"
"454" "Basal_WT_Bystander_Mock" 6.56410620752624e-300 0.633033544719185 0.68 0.181 1.42926848562676e-295 "HELZ2"
"455" "Basal_WT_Bystander_Mock" 1.44868600603117e-298 0.597468946511676 0.617 0.109 3.15436890953227e-294 "IRF7"
"456" "Basal_WT_Bystander_Mock" 1.13709352485745e-297 -0.585673625020568 0.809 0.958 2.4759074410246e-293 "RBMX"
"457" "Basal_WT_Bystander_Mock" 3.25167812142087e-294 0.526359930738392 0.47 0.006 7.08020394158179e-290 "CMPK2"
"458" "Basal_WT_Bystander_Mock" 2.29965476040112e-285 1.18432390607471 0.626 0.128 5.00726827529739e-281 "IFI27"
"459" "Basal_WT_Bystander_Mock" 6.39053464637514e-282 0.824715697746135 0.461 0.009 1.39147501390172e-277 "RSAD2"
"460" "Basal_WT_Bystander_Mock" 1.60782218042308e-276 0.531759403482412 0.562 0.087 3.50087201565321e-272 "OAS2"
"461" "Basal_WT_Bystander_Mock" 5.69104347296806e-254 0.558151087320926 0.535 0.084 1.23916780580407e-249 "XAF1"
"462" "Basal_WT_Bystander_Mock" 2.28469698280357e-251 -0.508442321746486 0.842 0.959 4.9746992103565e-247 "CBX3"
"463" "Basal_WT_Bystander_Mock" 2.15028995169916e-244 0.653978969040653 0.76 0.362 4.68204134082976e-240 "PLSCR1"
"464" "Basal_WT_Bystander_Mock" 4.59658407579374e-244 0.53439416338112 0.503 0.07 1.00086021666333e-239 "USP18"
"465" "Basal_WT_Bystander_Mock" 3.47525755052392e-229 -0.673353684069855 0.721 0.949 7.56702579051078e-225 "BPIFB1"
"466" "Basal_WT_Bystander_Mock" 2.7728578694348e-220 -0.69370714029891 0.955 0.996 6.03762072490734e-216 "BPIFA1"
"467" "Basal_WT_Bystander_Mock" 1.64667685518805e-209 1.7597819912672 0.355 0.003 3.58547418448645e-205 "CXCL10"
"468" "Basal_WT_Bystander_Mock" 1.01998136691217e-207 0.576673174591038 0.993 0.952 2.22090742831455e-203 "LY6E"
"469" "Basal_WT_Bystander_Mock" 5.88354469517764e-206 0.844508742329186 0.814 0.557 1.28108302192798e-201 "STAT1"
"470" "Basal_WT_Bystander_Mock" 1.74820102874374e-199 0.688909246826756 0.998 0.997 3.80653291998663e-195 "HSPB1"
"471" "Basal_WT_Bystander_Mock" 4.75075074778554e-194 0.785669010886541 0.83 0.525 1.03442846782282e-189 "LGALS7B"
"472" "Basal_WT_Bystander_Mock" 1.25183413093366e-190 0.502454512563533 0.524 0.138 2.72574363669496e-186 "IFI35"
"473" "Basal_WT_Bystander_Mock" 5.72624059550784e-189 0.576847729185861 0.661 0.303 1.24683162726588e-184 "C19orf66"
"474" "Basal_WT_Bystander_Mock" 1.26779695694489e-182 0.535962558742072 0.688 0.335 2.76050109405181e-178 "PARP14"
"475" "Basal_WT_Bystander_Mock" 6.4545494983617e-176 0.562181819147329 0.788 0.513 1.40541360777328e-171 "EIF2AK2"
"476" "Basal_WT_Bystander_Mock" 5.40092637457339e-169 0.726913564736095 0.848 0.628 1.17599770879961e-164 "SAMD9"
"477" "Basal_WT_Bystander_Mock" 2.95800283079102e-163 0.659970789469847 0.602 0.25 6.44075536376438e-159 "ISG20"
"478" "Basal_WT_Bystander_Mock" 3.03044527498624e-155 0.725287083664935 0.698 0.401 6.59849154175504e-151 "NT5C3A"
"479" "Basal_WT_Bystander_Mock" 1.17036747393604e-152 0.864862695259055 0.267 0.002 2.54835813774834e-148 "CXCL11"
"480" "Basal_WT_Bystander_Mock" 4.55517624296769e-151 0.90290099754473 0.952 0.892 9.91844075143784e-147 "KRT6A"
"481" "Basal_WT_Bystander_Mock" 1.39874132509409e-147 0.888853028778884 0.956 0.796 3.04561936125987e-143 "NUPR1"
"482" "Basal_WT_Bystander_Mock" 2.18241664228402e-146 0.641608316776358 0.779 0.517 4.75199399690922e-142 "TYMP"
"483" "Basal_WT_Bystander_Mock" 4.15117630369633e-141 -0.519544637640357 0.46 0.772 9.03877128366839e-137 "VMO1"
"484" "Basal_WT_Bystander_Mock" 1.53920280344598e-134 0.545609424042604 0.672 0.4 3.35146018422328e-130 "UBE2L6"
"485" "Basal_WT_Bystander_Mock" 4.62827081404736e-116 0.719647965174461 0.842 0.717 1.00775968705067e-111 "RNF213"
"486" "Basal_WT_Bystander_Mock" 1.63258426661088e-106 1.04478496764045 0.754 0.543 3.55478898211852e-102 "KRT13"
"487" "Basal_WT_Bystander_Mock" 2.03773336432234e-99 0.72093302462223 0.827 0.647 4.43696062747547e-95 "TNFSF10"
"488" "Basal_WT_Bystander_Mock" 3.39769007089992e-99 0.590857725117729 0.667 0.451 7.39813036037749e-95 "GBP1"
"489" "Basal_WT_Bystander_Mock" 1.45634015465254e-92 0.869662036922715 0.706 0.561 3.17103505274043e-88 "ALDH3A1"
"490" "Basal_WT_Bystander_Mock" 3.80930871744108e-85 0.522769153225592 0.849 0.733 8.29438880135621e-81 "ADIRF"
"491" "Basal_WT_Bystander_Mock" 1.77641513277943e-77 0.51878048551006 0.454 0.215 3.86796631011393e-73 "SPRR1B"
"492" "Basal_WT_Bystander_Mock" 4.96563456747842e-62 0.501522912278534 0.641 0.476 1.08121727072275e-57 "WARS"
"493" "Basal_WT_Bystander_Mock" 7.42748736549511e-55 0.55694938851703 1 1 1.61726109896291e-50 "KRT17"
"494" "Basal_WT_Bystander_Mock" 2.03845868252556e-52 0.71936427199166 0.493 0.283 4.43853993533116e-48 "KRT14"
"495" "Basal_WT_Bystander_Mock" 4.10788221215143e-50 -0.601874232138307 0.601 0.74 8.94450272873852e-46 "CXCL8"
"496" "Basal_WT_Bystander_Mock" 1.6169693406202e-49 0.621966725581509 0.348 0.158 3.52078904226642e-45 "KRT16"
"497" "Basal_WT_Bystander_Mock" 2.28505406867748e-41 0.684379621971559 0.33 0.16 4.97547672913834e-37 "MMP9"
"498" "Basal_WT_Bystander_Mock" 2.43502322675518e-26 -0.504838671734593 0.497 0.593 5.30201957393673e-22 "CXCL1"
"499" "Basal_WT_Bystander_Mock" 1.03883185768785e-17 -0.502276686962844 0.123 0.211 2.26195248692953e-13 "TOP2A"
"500" "Basal_WT_Infected_Mock" 0 2.35028190662009 0.872 0.034 0 "IFIT2"
"501" "Basal_WT_Infected_Mock" 0 2.12565166433228 0.944 0.03 0 "IFIT1"
"502" "Basal_WT_Infected_Mock" 0 2.00578503693468 0.75 0.003 0 "CXCL10"
"503" "Basal_WT_Infected_Mock" 0 1.80432948626618 0.956 0.035 0 "MX1"
"504" "Basal_WT_Infected_Mock" 0 1.54092498919845 0.917 0.033 0 "IFI44L"
"505" "Basal_WT_Infected_Mock" 0 1.23842068992595 0.894 0.026 0 "MX2"
"506" "Basal_WT_Infected_Mock" 0 1.15663169144178 0.75 0.009 0 "RSAD2"
"507" "Basal_WT_Infected_Mock" 0 0.794140179441591 0.683 0.005 0 "OASL"
"508" "Basal_WT_Infected_Mock" 0 0.691154222182278 0.689 0.006 0 "CMPK2"
"509" "Basal_WT_Infected_Mock" 1.46219380722262e-260 0.63387024855124 0.561 0.006 3.18378079584652e-256 "HERC5"
"510" "Basal_WT_Infected_Mock" 1.12261880407831e-246 0.881196541869144 0.806 0.047 2.44439018400011e-242 "EPSTI1"
"511" "Basal_WT_Infected_Mock" 2.14457437666749e-245 2.27152167478189 0.983 0.106 4.66959624775579e-241 "IFIT3"
"512" "Basal_WT_Infected_Mock" 2.01222496944837e-242 1.36646790604902 0.483 0.002 4.38141864847688e-238 "CXCL11"
"513" "Basal_WT_Infected_Mock" 4.595423443093e-211 0.904102447239125 0.878 0.085 1.00060750049907e-206 "IFI44"
"514" "Basal_WT_Infected_Mock" 9.51229000022546e-200 0.836726637042251 0.856 0.087 2.07120602464909e-195 "OAS2"
"515" "Basal_WT_Infected_Mock" 1.72219667727771e-190 1.08347780060551 0.861 0.097 3.74991104510449e-186 "OAS1"
"516" "Basal_WT_Infected_Mock" 7.06776061792847e-185 1.65712769984945 0.917 0.128 1.53893419694774e-180 "IFI27"
"517" "Basal_WT_Infected_Mock" 5.06661355091938e-179 0.779734070418478 0.761 0.072 1.10320443457719e-174 "HERC6"
"518" "Basal_WT_Infected_Mock" 5.24474189605109e-173 0.792475092873505 0.789 0.084 1.14199010044616e-168 "XAF1"
"519" "Basal_WT_Infected_Mock" 5.49152503432777e-165 2.17462925235289 0.967 0.205 1.19572466097453e-160 "IFI6"
"520" "Basal_WT_Infected_Mock" 6.87456984015398e-163 0.749460445528134 0.667 0.055 1.49686883699513e-158 "DDX58"
"521" "Basal_WT_Infected_Mock" 2.77358672407054e-159 0.74678154584932 0.706 0.07 6.03920773299119e-155 "USP18"
"522" "Basal_WT_Infected_Mock" 1.96864711495359e-157 0.701057249916537 0.694 0.066 4.28653222809994e-153 "DDX60L"
"523" "Basal_WT_Infected_Mock" 1.07718657873081e-148 0.789395367759792 0.794 0.109 2.34546605652847e-144 "IRF7"
"524" "Basal_WT_Infected_Mock" 1.76913790816417e-143 1.06527553447096 0.889 0.172 3.85212088123666e-139 "OAS3"
"525" "Basal_WT_Infected_Mock" 2.37908720922603e-137 0.912945153576828 0.883 0.181 5.18022448936876e-133 "HELZ2"
"526" "Basal_WT_Infected_Mock" 3.98104183358185e-128 3.05302701688432 0.994 0.405 8.66832048844112e-124 "ISG15"
"527" "Basal_WT_Infected_Mock" 1.97363391152761e-122 0.596553823926718 0.656 0.08 4.29739047896021e-118 "DDX60"
"528" "Basal_WT_Infected_Mock" 1.79940589732711e-112 0.570849983958623 0.672 0.097 3.91802640084006e-108 "SAMHD1"
"529" "Basal_WT_Infected_Mock" 1.56637160533064e-104 0.543801517883159 0.611 0.084 3.41061753344693e-100 "PPM1K"
"530" "Basal_WT_Infected_Mock" 1.39071089837257e-103 0.712720287615003 0.683 0.117 3.02813391011642e-99 "SAMD9L"
"531" "Basal_WT_Infected_Mock" 2.9665952900788e-92 0.701224082801153 0.694 0.138 6.45946458461759e-88 "IFI35"
"532" "Basal_WT_Infected_Mock" 8.57703471694802e-90 0.746333967649675 0.583 0.091 1.86756353926826e-85 "BST2"
"533" "Basal_WT_Infected_Mock" 1.35363012434681e-88 0.584178782370274 0.572 0.088 2.94739423275274e-84 "IFIH1"
"534" "Basal_WT_Infected_Mock" 7.11238836551739e-85 0.811927235930749 0.894 0.303 1.54865144270776e-80 "C19orf66"
"535" "Basal_WT_Infected_Mock" 3.64267748426524e-84 1.28922046002701 0.967 0.557 7.93156595423913e-80 "STAT1"
"536" "Basal_WT_Infected_Mock" 8.02486303748521e-84 0.902250404300154 0.894 0.335 1.74733367778203e-79 "PARP14"
"537" "Basal_WT_Infected_Mock" 1.80227567832915e-83 0.777235201910291 0.85 0.273 3.9242750619939e-79 "TRIM22"
"538" "Basal_WT_Infected_Mock" 1.85119349255786e-77 1.33102065890127 1 0.998 4.03078871069548e-73 "SCGB3A1"
"539" "Basal_WT_Infected_Mock" 8.76881036047254e-77 0.624637508277413 0.817 0.253 1.90932076788929e-72 "PARP9"
"540" "Basal_WT_Infected_Mock" 1.54924617524923e-76 1.4702428407667 0.994 0.893 3.37332862198767e-72 "SCGB1A1"
"541" "Basal_WT_Infected_Mock" 1.0354942442332e-74 0.84604475655874 0.8 0.25 2.25468516739338e-70 "ISG20"
"542" "Basal_WT_Infected_Mock" 1.44804162491201e-74 1.2489417350474 0.978 0.717 3.15296583408341e-70 "RNF213"
"543" "Basal_WT_Infected_Mock" 2.45362277452244e-68 -0.8256782567035 0.939 0.992 5.34251822924515e-64 "YBX1"
"544" "Basal_WT_Infected_Mock" 6.62102751476129e-68 0.747054205421501 0.878 0.362 1.44166253106412e-63 "PLSCR1"
"545" "Basal_WT_Infected_Mock" 7.28555479293048e-67 0.932387577914805 0.861 0.401 1.58635670061268e-62 "NT5C3A"
"546" "Basal_WT_Infected_Mock" 2.9243176965313e-65 -0.762424601617984 0.728 0.958 6.36740935242725e-61 "RBMX"
"547" "Basal_WT_Infected_Mock" 1.84464649655394e-62 0.703302029509526 0.817 0.314 4.01653328159654e-58 "STAT2"
"548" "Basal_WT_Infected_Mock" 2.11764711136653e-62 -0.613684599221681 0.933 0.994 4.61096482028948e-58 "DSTN"
"549" "Basal_WT_Infected_Mock" 6.0338331455729e-62 1.08570042840279 0.911 0.476 1.31380682911704e-57 "WARS"
"550" "Basal_WT_Infected_Mock" 4.44463721630977e-61 0.594135747368777 0.844 0.338 9.6777530747929e-57 "TRIM25"
"551" "Basal_WT_Infected_Mock" 4.62547424520993e-61 0.968001387293201 0.911 0.451 1.00715076215201e-56 "GBP1"
"552" "Basal_WT_Infected_Mock" 2.85478056317099e-60 0.541767003336361 0.678 0.192 6.21599919824851e-56 "PNPT1"
"553" "Basal_WT_Infected_Mock" 1.5514772172686e-59 1.4433743625938 0.961 0.896 3.37818649288065e-55 "MSMB"
"554" "Basal_WT_Infected_Mock" 1.89447062252021e-58 -0.625185383386162 0.989 0.997 4.12502033347551e-54 "RPL5"
"555" "Basal_WT_Infected_Mock" 2.39840216963815e-56 0.902640564267498 0.944 0.517 5.22228088417011e-52 "TYMP"
"556" "Basal_WT_Infected_Mock" 9.46928716830571e-56 -0.611354927621316 1 0.999 2.06184258802689e-51 "RPL6"
"557" "Basal_WT_Infected_Mock" 1.0470750538605e-55 1.07184187515995 0.933 0.583 2.27990122227586e-51 "SAA1"
"558" "Basal_WT_Infected_Mock" 2.09354002181261e-55 0.709577373382356 0.922 0.513 4.55847404349478e-51 "EIF2AK2"
"559" "Basal_WT_Infected_Mock" 2.60818836667774e-55 -0.649112336359613 0.767 0.959 5.67906934960411e-51 "CBX3"
"560" "Basal_WT_Infected_Mock" 7.16287518558884e-54 -0.578161388343039 0.967 0.995 1.55964444291011e-49 "HMGN1"
"561" "Basal_WT_Infected_Mock" 1.27699147923651e-53 -0.597871921414062 1 0.999 2.78052124688957e-49 "RPS24"
"562" "Basal_WT_Infected_Mock" 1.8400641295308e-53 1.03026621885893 0.95 0.628 4.00655563564036e-49 "SAMD9"
"563" "Basal_WT_Infected_Mock" 3.31750933760775e-53 -0.638027831698007 1 0.999 7.22354483170712e-49 "PTMA"
"564" "Basal_WT_Infected_Mock" 5.18519040007015e-53 0.609462748043577 0.828 0.37 1.12902335771127e-48 "ZNFX1"
"565" "Basal_WT_Infected_Mock" 7.43009918423305e-52 1.13062010267762 0.833 0.422 1.6178297963749e-47 "SAA2"
"566" "Basal_WT_Infected_Mock" 3.05357948280443e-51 0.564101387063856 0.611 0.17 6.64886396585837e-47 "GBP4"
"567" "Basal_WT_Infected_Mock" 1.38794899880209e-50 -0.633821454114484 0.822 0.979 3.02212014999168e-46 "RPL17"
"568" "Basal_WT_Infected_Mock" 1.96574010026325e-50 -0.598095442656216 0.994 0.998 4.2802024943132e-46 "RPL14"
"569" "Basal_WT_Infected_Mock" 2.1457398357836e-50 -0.600579266301995 0.989 0.999 4.67213391843521e-46 "RPS8"
"570" "Basal_WT_Infected_Mock" 5.32271086452878e-50 -0.613244370180675 0.939 0.991 1.1589670636425e-45 "YBX3"
"571" "Basal_WT_Infected_Mock" 1.1060903931418e-49 0.535640650999171 0.694 0.24 2.40840122202695e-45 "APOL2"
"572" "Basal_WT_Infected_Mock" 1.28087214062207e-49 -0.597830360549889 0.994 0.999 2.78897099899049e-45 "RPL7A"
"573" "Basal_WT_Infected_Mock" 4.41649935136996e-49 -0.529946472034877 0.961 0.993 9.61648568767295e-45 "EEF1B2"
"574" "Basal_WT_Infected_Mock" 8.41715245921997e-49 0.687332132863828 0.822 0.397 1.83275077647056e-44 "APOL6"
"575" "Basal_WT_Infected_Mock" 1.37880736715096e-48 0.664655387824986 0.806 0.4 3.00221516123449e-44 "UBE2L6"
"576" "Basal_WT_Infected_Mock" 2.21105322618396e-48 -0.53110234053793 1 1 4.81434729469296e-44 "RPL13"
"577" "Basal_WT_Infected_Mock" 3.65956228831221e-48 -0.505105050547847 0.994 1 7.96833092657101e-44 "RPS7"
"578" "Basal_WT_Infected_Mock" 4.07475503474081e-48 -0.541888827307047 0.972 0.993 8.87237161264463e-44 "RPS10"
"579" "Basal_WT_Infected_Mock" 4.36465501921861e-48 0.603589321134955 0.767 0.338 9.50359983884659e-44 "IRF1"
"580" "Basal_WT_Infected_Mock" 4.97048226691672e-48 0.648740190708773 0.822 0.387 1.08227280879845e-43 "PML"
"581" "Basal_WT_Infected_Mock" 8.99638288433421e-48 -0.52040788204558 1 0.999 1.95887240923493e-43 "RPL21"
"582" "Basal_WT_Infected_Mock" 9.80420179467657e-48 -0.50301118007154 0.989 0.999 2.13476689877288e-43 "GNB2L1"
"583" "Basal_WT_Infected_Mock" 1.50429439595607e-47 0.585678941835065 0.756 0.308 3.27545061775474e-43 "LAP3"
"584" "Basal_WT_Infected_Mock" 4.04683560549212e-47 -0.508929093023637 1 0.999 8.81157984739853e-43 "RPS6"
"585" "Basal_WT_Infected_Mock" 4.09741375040738e-47 -0.511807788803097 0.994 0.998 8.92170870013703e-43 "RPS3"
"586" "Basal_WT_Infected_Mock" 5.30943645693001e-47 -0.517335476201671 0.989 0.999 1.15607669413194e-42 "RPS3A"
"587" "Basal_WT_Infected_Mock" 6.28880988410782e-46 -0.573367163779415 0.994 0.997 1.36932546416564e-41 "RPSA"
"588" "Basal_WT_Infected_Mock" 2.00953629300837e-45 -0.507566258106793 0.939 0.988 4.37556432439643e-41 "NAP1L1"
"589" "Basal_WT_Infected_Mock" 2.58515087253502e-45 0.817713715982925 0.906 0.544 5.62890750985775e-41 "APOL1"
"590" "Basal_WT_Infected_Mock" 1.04537008973182e-44 -0.502463806598566 0.972 0.994 2.27618883338206e-40 "BTF3"
"591" "Basal_WT_Infected_Mock" 6.37915565556822e-44 0.698239766666056 0.767 0.366 1.38899735244343e-39 "TAP1"
"592" "Basal_WT_Infected_Mock" 8.19296020256983e-44 -0.642353732848613 0.956 0.993 1.78393515450755e-39 "HNRNPA1"
"593" "Basal_WT_Infected_Mock" 8.79023587100297e-44 -0.501019901729441 1 0.998 1.91398595855219e-39 "RPS25"
"594" "Basal_WT_Infected_Mock" 1.60227764444865e-43 -0.508087434860526 0.733 0.923 3.48879934302249e-39 "NSA2"
"595" "Basal_WT_Infected_Mock" 5.45700895192781e-43 -0.57168737981101 1 0.999 1.18820912919276e-38 "TPT1"
"596" "Basal_WT_Infected_Mock" 3.29107473242831e-42 0.509774276149156 1 1 7.16598612238941e-38 "MT-CO2"
"597" "Basal_WT_Infected_Mock" 1.1993934617363e-41 -0.567179585321013 1 0.998 2.61155932358462e-37 "RPS4X"
"598" "Basal_WT_Infected_Mock" 2.21427827462045e-41 -0.531100044284138 0.994 0.999 4.82136951515857e-37 "RPL26"
"599" "Basal_WT_Infected_Mock" 3.81255174647448e-41 0.507445825104266 0.5 0.131 8.30145017277352e-37 "CX3CL1"
"600" "Basal_WT_Infected_Mock" 1.23033167339412e-40 -0.510437326454229 0.983 0.994 2.67892418564836e-36 "NPM1"
"601" "Basal_WT_Infected_Mock" 3.16052319508088e-40 -0.508913181967454 0.994 1 6.8817232049691e-36 "RPS2"
"602" "Basal_WT_Infected_Mock" 3.20563292920059e-40 -0.645037831186102 0.967 0.99 6.97994514004137e-36 "RPS26"
"603" "Basal_WT_Infected_Mock" 1.9170739816618e-39 1.14739643904126 0.9 0.647 4.17423688767039e-35 "TNFSF10"
"604" "Basal_WT_Infected_Mock" 5.36138361229178e-38 0.663393842302801 0.906 0.687 1.16738766774041e-33 "ADAR"
"605" "Basal_WT_Infected_Mock" 1.82661707860526e-37 0.679115749209197 0.989 0.952 3.9772760269551e-33 "LY6E"
"606" "Basal_WT_Infected_Mock" 2.59032621688063e-37 -0.56802445340785 0.994 0.995 5.64017630463588e-33 "S100A10"
"607" "Basal_WT_Infected_Mock" 2.05247295349372e-36 -0.500436079104544 0.767 0.943 4.46905460893723e-32 "RDX"
"608" "Basal_WT_Infected_Mock" 1.45405081673366e-35 0.578283203869042 0.994 0.99 3.16605024835587e-31 "IFITM3"
"609" "Basal_WT_Infected_Mock" 6.05309825217292e-35 0.68721463657854 1 0.996 1.31800161342813e-30 "BPIFA1"
"610" "Basal_WT_Infected_Mock" 2.20454876342897e-33 0.920808954901824 0.983 0.981 4.80018447749023e-29 "LCN2"
"611" "Basal_WT_Infected_Mock" 1.38674570156407e-31 -0.734492212526477 0.8 0.963 3.01950009058562e-27 "H2AFZ"
"612" "Basal_WT_Infected_Mock" 5.15669989817786e-31 -0.617733166869371 0.922 0.983 1.12281983582925e-26 "HMGB1"
"613" "Basal_WT_Infected_Mock" 5.27255536406713e-31 0.829349742434293 0.911 0.687 1.14804620497198e-26 "KRT23"
"614" "Basal_WT_Infected_Mock" 6.57663363830586e-31 0.808758308173718 0.989 0.974 1.43199620840472e-26 "HLA-C"
"615" "Basal_WT_Infected_Mock" 8.23657929928758e-31 0.500684253608268 0.761 0.415 1.79343277662688e-26 "ZC3HAV1"
"616" "Basal_WT_Infected_Mock" 5.39285408874766e-30 0.546449371021856 1 1 1.17424004928392e-25 "B2M"
"617" "Basal_WT_Infected_Mock" 4.57915376090895e-28 -0.57150240676992 0.878 0.974 9.97064939900315e-24 "S100A14"
"618" "Basal_WT_Infected_Mock" 1.42081315810592e-27 0.660418480272524 1 1 3.09367857045982e-23 "SLPI"
"619" "Basal_WT_Infected_Mock" 4.93757491525798e-27 -0.834955748297949 0.733 0.887 1.07510756204827e-22 "HMGN2"
"620" "Basal_WT_Infected_Mock" 2.49317872636072e-24 0.721576418159628 0.989 0.967 5.42864735877782e-20 "HLA-B"
"621" "Basal_WT_Infected_Mock" 3.34187043468506e-24 0.98162543455454 0.928 0.796 7.27658868448324e-20 "NUPR1"
"622" "Basal_WT_Infected_Mock" 6.485137891736e-24 0.716726668302231 0.794 0.623 1.4120739245466e-19 "S100P"
"623" "Basal_WT_Infected_Mock" 2.4772796913866e-22 -0.90242316582958 0.672 0.895 5.39402880002519e-18 "HIST1H4C"
"624" "Basal_WT_Infected_Mock" 9.88467012597076e-22 0.501594309436539 0.878 0.678 2.15228807322887e-17 "IFI16"
"625" "Basal_WT_Infected_Mock" 6.24333768874128e-21 0.505026630161178 0.8 0.509 1.35942434834653e-16 "C15orf48"
"626" "Basal_WT_Infected_Mock" 9.61346906878875e-20 -0.846601327914498 0.828 0.917 2.09323675503806e-15 "TUBA1B"
"627" "Basal_WT_Infected_Mock" 8.50209362577958e-19 -0.568377175130234 0.706 0.849 1.85124586607724e-14 "FABP5"
"628" "Basal_WT_Infected_Mock" 9.23681397210574e-15 0.636470759054792 0.661 0.331 2.0112238742863e-10 "FN1"
"629" "Basal_WT_Infected_Mock" 2.1463961788296e-14 0.510299115128962 0.911 0.841 4.67356303978357e-10 "CXCL17"
"630" "Basal_WT_Infected_Mock" 2.85916339375181e-12 0.564802447946136 0.844 0.712 6.22554237355518e-08 "S100A9"
"631" "Basal_WT_Infected_Mock" 4.06882340070664e-12 -0.553814929332726 0.939 0.986 8.85945607269864e-08 "MT1X"
"632" "Basal_WT_Infected_Mock" 4.48914243807932e-12 0.512203207203196 0.889 0.762 9.77465874467392e-08 "TNC"
"633" "Basal_WT_Infected_Mock" 1.80574871686638e-11 0.551685655981732 0.994 0.982 3.93183725610486e-07 "HLA-A"
"634" "Basal_WT_Infected_Mock" 5.86016450788697e-11 0.514308087653216 1 0.995 1.27599221994731e-06 "PSAP"
"635" "Basal_WT_Infected_Mock" 2.45716567586946e-07 -0.656489719374146 0.056 0.211 0.00535023254263816 "TOP2A"
"636" "Basal_WT_Infected_Mock" 0.000102808619765806 0.508539606194962 0.778 0.652 1 "TAGLN"
"637" "Basal_WT_Infected_Mock" 0.00049937315813918 0.52280004265561 0.806 0.728 1 "MMP13"
"638" "Basal_WT_Infected_Mock" 0.00394530356559082 0.511971841670877 0.644 0.531 1 "PLAT"
"639" "Ciliated_NS1_Bystander_Mock" 0 2.60787875958104 0.976 0.054 0 "IFIT2"
"640" "Ciliated_NS1_Bystander_Mock" 0 2.26651540865459 0.989 0.087 0 "IFIT1"
"641" "Ciliated_NS1_Bystander_Mock" 0 2.06242762582551 0.823 0 0 "CXCL10"
"642" "Ciliated_NS1_Bystander_Mock" 0 1.89360939953589 0.984 0.027 0 "IFI44L"
"643" "Ciliated_NS1_Bystander_Mock" 0 1.13409079806723 0.778 0.005 0 "OASL"
"644" "Ciliated_NS1_Bystander_Mock" 1.24244393881063e-299 1.25612429201308 0.923 0.081 2.70529743236627e-295 "EPSTI1"
"645" "Ciliated_NS1_Bystander_Mock" 6.00246073526286e-296 2.30539124141108 0.992 0.151 1.30697580049613e-291 "IFIT3"
"646" "Ciliated_NS1_Bystander_Mock" 1.96887157006962e-288 1.26515844422695 0.91 0.082 4.28702095666959e-284 "CMPK2"
"647" "Ciliated_NS1_Bystander_Mock" 9.16974570006619e-286 1.54439838201803 0.894 0.076 1.99662042873241e-281 "RSAD2"
"648" "Ciliated_NS1_Bystander_Mock" 1.86244920428559e-280 1.31460343544287 0.902 0.092 4.05529689741145e-276 "OAS3"
"649" "Ciliated_NS1_Bystander_Mock" 3.30743810207782e-273 1.92030816638893 0.989 0.192 7.20161572346424e-269 "MX1"
"650" "Ciliated_NS1_Bystander_Mock" 4.11508574438545e-261 1.32042321063038 0.921 0.128 8.96018769982488e-257 "OAS1"
"651" "Ciliated_NS1_Bystander_Mock" 4.99830046627226e-242 3.38379752525416 1 0.325 1.08832994352612e-237 "ISG15"
"652" "Ciliated_NS1_Bystander_Mock" 2.58077233912987e-241 1.95431185371345 0.992 0.282 5.61937369122138e-237 "IFI6"
"653" "Ciliated_NS1_Bystander_Mock" 3.45636507261805e-237 1.18327318212928 0.905 0.153 7.52588930911854e-233 "HELZ2"
"654" "Ciliated_NS1_Bystander_Mock" 1.86168574714943e-236 1.0899086357605 0.886 0.131 4.05363454584317e-232 "IFI44"
"655" "Ciliated_NS1_Bystander_Mock" 3.15726008908677e-230 0.729420407655002 0.675 0.027 6.87461811797753e-226 "HERC5"
"656" "Ciliated_NS1_Bystander_Mock" 1.83179830704837e-229 1.04010156435385 0.892 0.145 3.98855763376713e-225 "XAF1"
"657" "Ciliated_NS1_Bystander_Mock" 2.03510091546925e-223 1.16496594335679 0.579 0.005 4.43122873334276e-219 "CXCL11"
"658" "Ciliated_NS1_Bystander_Mock" 1.03894184654411e-206 1.4790708784027 0.947 0.284 2.26219197666514e-202 "OAS2"
"659" "Ciliated_NS1_Bystander_Mock" 2.18378574766277e-204 1.40076564057082 0.95 0.285 4.75497508696092e-200 "MX2"
"660" "Ciliated_NS1_Bystander_Mock" 1.2422229306037e-196 1.82969649182155 0.979 0.377 2.7048162090965e-192 "IFI27"
"661" "Ciliated_NS1_Bystander_Mock" 1.42386798262153e-194 1.00819549005822 0.87 0.192 3.10033014536013e-190 "IRF7"
"662" "Ciliated_NS1_Bystander_Mock" 1.16080619660276e-191 0.820544274351196 0.733 0.085 2.52753941248285e-187 "DDX60L"
"663" "Ciliated_NS1_Bystander_Mock" 3.50741183300785e-186 1.95714962373332 1 0.667 7.6370385251913e-182 "NUPR1"
"664" "Ciliated_NS1_Bystander_Mock" 5.317117869505e-180 0.682349721232839 0.648 0.056 1.15774924490602e-175 "DDX58"
"665" "Ciliated_NS1_Bystander_Mock" 1.78534889864776e-177 0.977780130093453 0.807 0.159 3.88741869191563e-173 "SAMD9L"
"666" "Ciliated_NS1_Bystander_Mock" 4.92012930949748e-173 1.48265687734722 0.995 0.776 1.07130895584998e-168 "IFITM3"
"667" "Ciliated_NS1_Bystander_Mock" 4.4616724272075e-172 0.677947964301906 0.471 0.007 9.7148455430016e-168 "TNFSF13B"
"668" "Ciliated_NS1_Bystander_Mock" 2.4296163970515e-171 0.770874511623597 0.653 0.069 5.29024674293994e-167 "BST2"
"669" "Ciliated_NS1_Bystander_Mock" 1.7151843911373e-168 1.37961755807848 0.96 0.46 3.73464249326236e-164 "ISG20"
"670" "Ciliated_NS1_Bystander_Mock" 1.7177796764428e-166 1.22367911861887 0.955 0.501 3.74029346748655e-162 "STAT1"
"671" "Ciliated_NS1_Bystander_Mock" 1.15587342235343e-164 0.832756583355698 0.78 0.152 2.51679878983235e-160 "IFI35"
"672" "Ciliated_NS1_Bystander_Mock" 5.81371013140673e-161 0.976470233642172 0.87 0.269 1.2658772440125e-156 "USP18"
"673" "Ciliated_NS1_Bystander_Mock" 2.48567104665501e-159 0.941542708836358 0.86 0.245 5.41230013698662e-155 "HERC6"
"674" "Ciliated_NS1_Bystander_Mock" 1.56697893149154e-151 1.17668073300234 1 0.988 3.41193992542969e-147 "MT2A"
"675" "Ciliated_NS1_Bystander_Mock" 2.41311369759689e-150 0.511512664653318 0.497 0.027 5.25431376514748e-146 "BATF2"
"676" "Ciliated_NS1_Bystander_Mock" 4.77305628200666e-144 0.519837393542892 0.447 0.018 1.03928527484413e-139 "IFITM1"
"677" "Ciliated_NS1_Bystander_Mock" 7.56032032839988e-141 1.22026452560197 0.942 0.637 1.64618414830579e-136 "RNF213"
"678" "Ciliated_NS1_Bystander_Mock" 1.76201763120892e-140 0.606733013637701 0.635 0.093 3.83661719019431e-136 "SP110"
"679" "Ciliated_NS1_Bystander_Mock" 2.33636348765462e-138 1.08352840278654 0.937 0.522 5.08719785801917e-134 "NT5C3A"
"680" "Ciliated_NS1_Bystander_Mock" 1.18463621804519e-137 0.558263932753469 0.595 0.077 2.57942690117161e-133 "SLC25A28"
"681" "Ciliated_NS1_Bystander_Mock" 6.23376696253303e-135 0.626056786245706 0.444 0.023 1.35734041842194e-130 "SOCS1"
"682" "Ciliated_NS1_Bystander_Mock" 1.21166418196899e-134 0.684425980235597 0.542 0.057 2.63827758981929e-130 "IDO1"
"683" "Ciliated_NS1_Bystander_Mock" 7.02463888522094e-133 1.04942511753704 0.989 0.76 1.52954487086801e-128 "LY6E"
"684" "Ciliated_NS1_Bystander_Mock" 3.53916326685942e-132 0.760173902602412 0.77 0.22 7.70617409725969e-128 "C19orf66"
"685" "Ciliated_NS1_Bystander_Mock" 8.49013199416416e-132 0.652487011786431 0.698 0.141 1.8486413404093e-127 "DDX60"
"686" "Ciliated_NS1_Bystander_Mock" 2.06312974719322e-130 0.91692267776641 0.886 0.41 4.49225871153853e-126 "UBE2L6"
"687" "Ciliated_NS1_Bystander_Mock" 8.71856241997712e-129 0.846325498627013 0.947 0.595 1.89837978132582e-124 "EIF2AK2"
"688" "Ciliated_NS1_Bystander_Mock" 6.06760203783111e-127 1.06845428380179 0.897 0.463 1.32115966771735e-122 "SAMD9"
"689" "Ciliated_NS1_Bystander_Mock" 3.55917437077025e-126 0.752691402576934 0.751 0.207 7.74974627491514e-122 "TAP1"
"690" "Ciliated_NS1_Bystander_Mock" 1.69767917183091e-125 0.790215099793755 0.802 0.26 3.69652662874463e-121 "STAT2"
"691" "Ciliated_NS1_Bystander_Mock" 2.06475925205228e-125 0.945553274662349 0.952 0.696 4.49580679541864e-121 "PARP14"
"692" "Ciliated_NS1_Bystander_Mock" 1.03794797197432e-122 1.26164974836313 0.971 0.815 2.26002791417689e-118 "TNFSF10"
"693" "Ciliated_NS1_Bystander_Mock" 2.49019442920017e-122 0.586196710969756 0.59 0.093 5.42214935014046e-118 "IFIH1"
"694" "Ciliated_NS1_Bystander_Mock" 2.15787548103773e-121 0.845696308840152 0.939 0.556 4.69855807241156e-117 "PLSCR1"
"695" "Ciliated_NS1_Bystander_Mock" 4.14743311822034e-115 1.08965900456324 0.913 0.57 9.03062087161297e-111 "WARS"
"696" "Ciliated_NS1_Bystander_Mock" 5.90654482639944e-114 0.647994579832613 0.659 0.148 1.28609107050021e-109 "PPM1K"
"697" "Ciliated_NS1_Bystander_Mock" 1.42754593479863e-113 0.757501769979107 0.828 0.318 3.10833851843054e-109 "PML"
"698" "Ciliated_NS1_Bystander_Mock" 2.03945764419907e-113 0.771631620922255 0.884 0.425 4.44071507447905e-109 "PARP9"
"699" "Ciliated_NS1_Bystander_Mock" 1.50109220218203e-112 0.887742537730229 0.722 0.212 3.26847816103116e-108 "GBP4"
"700" "Ciliated_NS1_Bystander_Mock" 1.93962979139649e-108 0.862743998999259 0.929 0.607 4.22334990778671e-104 "APOL6"
"701" "Ciliated_NS1_Bystander_Mock" 2.86037511456108e-106 0.61581831414835 0.41 0.034 6.22818077444529e-102 "DUOXA2"
"702" "Ciliated_NS1_Bystander_Mock" 6.51618053080854e-103 0.745291875437584 0.881 0.453 1.41883314877825e-98 "TRIM22"
"703" "Ciliated_NS1_Bystander_Mock" 2.11367200261501e-101 0.589358429302701 0.759 0.242 4.60230941849393e-97 "RTP4"
"704" "Ciliated_NS1_Bystander_Mock" 2.54453904371329e-100 0.649062864545696 0.989 0.961 5.54047931378131e-96 "SPATS2L"
"705" "Ciliated_NS1_Bystander_Mock" 1.63882594922e-99 0.761903783262233 0.96 0.704 3.56837962183163e-95 "TYMP"
"706" "Ciliated_NS1_Bystander_Mock" 1.89347379598206e-97 -0.561355339398425 0.984 0.996 4.12284984337134e-93 "DSTN"
"707" "Ciliated_NS1_Bystander_Mock" 4.1826643067866e-94 0.584926178347067 0.706 0.226 9.10733326159713e-90 "PARP12"
"708" "Ciliated_NS1_Bystander_Mock" 1.4176516940877e-92 -0.685725743493585 0.111 0.711 3.08679479870655e-88 "TMEM238"
"709" "Ciliated_NS1_Bystander_Mock" 3.74823994995288e-87 0.762747116493115 0.862 0.516 8.16141766702741e-83 "APOL1"
"710" "Ciliated_NS1_Bystander_Mock" 7.48953038291838e-87 0.686940260647905 0.931 0.708 1.63077034557665e-82 "ADAR"
"711" "Ciliated_NS1_Bystander_Mock" 4.75940653465159e-86 0.625428215103191 0.802 0.375 1.03631317885504e-81 "DTX3L"
"712" "Ciliated_NS1_Bystander_Mock" 1.5189065402129e-85 0.732513144815524 0.923 0.682 3.30726710065956e-81 "HLA-E"
"713" "Ciliated_NS1_Bystander_Mock" 4.52139583333686e-84 0.651616253590356 0.799 0.392 9.84488728750769e-80 "TRIM25"
"714" "Ciliated_NS1_Bystander_Mock" 4.95543229950892e-84 0.688012981748213 0.741 0.313 1.07899582889507e-79 "IFI16"
"715" "Ciliated_NS1_Bystander_Mock" 8.11364937118983e-82 0.603671365509909 0.667 0.222 1.76666601408287e-77 "APOL2"
"716" "Ciliated_NS1_Bystander_Mock" 8.16499607989415e-81 0.554910317211659 0.696 0.252 1.77784624643615e-76 "PNPT1"
"717" "Ciliated_NS1_Bystander_Mock" 6.83431385065126e-78 0.666735761829337 0.868 0.562 1.48810349784081e-73 "OPTN"
"718" "Ciliated_NS1_Bystander_Mock" 2.17842553263527e-76 0.656357005161346 0.884 0.565 4.74330375476004e-72 "ZNFX1"
"719" "Ciliated_NS1_Bystander_Mock" 8.49379827665224e-76 0.770401749990323 0.907 0.605 1.84943963675826e-71 "IFITM2"
"720" "Ciliated_NS1_Bystander_Mock" 7.63977460558789e-75 0.662437322580303 0.474 0.098 1.66348452262071e-70 "MMP13"
"721" "Ciliated_NS1_Bystander_Mock" 1.64961987439665e-74 0.836282045901767 0.992 0.901 3.59188231451127e-70 "KRT17"
"722" "Ciliated_NS1_Bystander_Mock" 6.43010005623364e-73 0.61545534466677 0.839 0.527 1.40008998624431e-68 "RBCK1"
"723" "Ciliated_NS1_Bystander_Mock" 2.95849259674532e-72 0.728465095552105 0.847 0.52 6.44182178015326e-68 "ZC3HAV1"
"724" "Ciliated_NS1_Bystander_Mock" 5.60833152971383e-72 -0.614563471073543 0.577 0.865 1.22115810727989e-67 "RBMX"
"725" "Ciliated_NS1_Bystander_Mock" 1.26607568169532e-69 -0.640706523591832 0.725 0.935 2.75675318932339e-65 "WDR66"
"726" "Ciliated_NS1_Bystander_Mock" 1.20020196738322e-66 0.514618994800599 0.672 0.273 2.61331976378022e-62 "LGALS9"
"727" "Ciliated_NS1_Bystander_Mock" 1.6067937197759e-66 0.534546538098896 1 1 3.49863264544005e-62 "TMSB10"
"728" "Ciliated_NS1_Bystander_Mock" 1.63113827016618e-65 0.518848086192658 0.672 0.257 3.55164046945985e-61 "LAMP3"
"729" "Ciliated_NS1_Bystander_Mock" 2.13466659868833e-65 0.545287940393896 0.865 0.573 4.64802305198397e-61 "SHISA5"
"730" "Ciliated_NS1_Bystander_Mock" 3.66641214581591e-65 0.54662673479415 0.907 0.718 7.98324580629957e-61 "AC090498.1"
"731" "Ciliated_NS1_Bystander_Mock" 6.61804955753874e-64 -0.518859985049585 0.108 0.6 1.44101411065849e-59 "MT-ATP8"
"732" "Ciliated_NS1_Bystander_Mock" 3.95853832197589e-63 0.671639685971438 0.892 0.686 8.61932134227031e-59 "GBP1"
"733" "Ciliated_NS1_Bystander_Mock" 6.1266451701737e-63 -0.592764742123969 0.775 0.945 1.33401571935362e-58 "LRRIQ1"
"734" "Ciliated_NS1_Bystander_Mock" 7.13131591812875e-63 0.507181686813097 0.783 0.424 1.55277272801335e-58 "SP100"
"735" "Ciliated_NS1_Bystander_Mock" 3.34822132176962e-61 -0.670411323430535 0.878 0.971 7.29041710602117e-57 "TUBA1A"
"736" "Ciliated_NS1_Bystander_Mock" 4.5273657904393e-58 0.564472163405925 0.765 0.408 9.85788627210253e-54 "PSMB9"
"737" "Ciliated_NS1_Bystander_Mock" 2.51358009670763e-56 0.512494202258501 0.759 0.398 5.4730693025712e-52 "SCO2"
"738" "Ciliated_NS1_Bystander_Mock" 7.01542514068295e-56 -0.529340084411703 0.392 0.764 1.52753867013231e-51 "FCF1"
"739" "Ciliated_NS1_Bystander_Mock" 4.94928577812999e-53 0.631261617919614 0.952 0.802 1.07765748533002e-48 "HES4"
"740" "Ciliated_NS1_Bystander_Mock" 8.7815989595526e-53 0.630799540335444 0.892 0.681 1.91210535745298e-48 "IRF1"
"741" "Ciliated_NS1_Bystander_Mock" 1.34764560670896e-49 -0.520417171742921 0.794 0.932 2.93436354404808e-45 "CCDC146"
"742" "Ciliated_NS1_Bystander_Mock" 1.4614693607098e-49 -0.504424493717889 0.73 0.909 3.18220338600951e-45 "CFAP43"
"743" "Ciliated_NS1_Bystander_Mock" 5.85609410974059e-49 0.786019865402733 1 0.996 1.27510593145492e-44 "S100A2"
"744" "Ciliated_NS1_Bystander_Mock" 5.01066155490505e-45 0.645526729758214 0.839 0.541 1.09102144696503e-40 "C15orf48"
"745" "Ciliated_NS1_Bystander_Mock" 9.71245719936462e-40 -0.508381293647202 0.463 0.756 2.11479043058965e-35 "DYDC2"
"746" "Ciliated_NS1_Bystander_Mock" 2.10229536823892e-36 -0.507707186253125 0.931 0.976 4.57753793480343e-32 "CTGF"
"747" "Ciliated_NS1_Bystander_Mock" 4.89201264214696e-36 -0.596672730287705 0.759 0.91 1.06518683270108e-31 "CYP4B1"
"748" "Ciliated_NS1_Bystander_Mock" 1.75265574073427e-34 0.579746659908313 0.534 0.247 3.81623260987481e-30 "MARCKSL1"
"749" "Ciliated_NS1_Bystander_Mock" 3.32916202690503e-33 0.556429913808633 0.852 0.657 7.24891739738302e-29 "ID1"
"750" "Ciliated_NS1_Bystander_Mock" 5.24890461410611e-31 0.861730190539455 1 0.998 1.14289649067546e-26 "SCGB3A1"
"751" "Ciliated_NS1_Bystander_Mock" 7.5522526241359e-30 0.506407596159355 0.82 0.639 1.64442748637935e-25 "HRASLS2"
"752" "Ciliated_NS1_Bystander_Mock" 3.16744140215451e-29 -0.6305584740694 0.31 0.594 6.89678690905123e-25 "BCYRN1"
"753" "Ciliated_NS1_Bystander_Mock" 1.80165308045723e-24 0.539722628321369 0.693 0.464 3.92291941738757e-20 "TIMP1"
"754" "Ciliated_NS1_Bystander_Mock" 1.16125225112322e-19 -0.65730919210111 0.519 0.733 2.52851065159569e-15 "LYPD2"
"755" "Ciliated_NS1_Bystander_Mock" 1.33281050335549e-13 0.527016194991101 0.952 0.918 2.90206159000625e-09 "MSMB"
"756" "Ciliated_NS1_Bystander_Mock" 3.77644746019802e-13 0.574294677148501 0.429 0.268 8.22283669983516e-09 "KRT6A"
"757" "Ciliated_NS1_Bystander_Mock" 1.48928830774231e-10 -0.632812208957623 0.841 0.881 3.2427763612781e-06 "SCGB1A1"
"758" "Ciliated_NS1_Bystander_Mock" 2.91933779559113e-07 0.518000754860231 0.995 0.995 0.00635656611612013 "BPIFA1"
"759" "Ciliated_NS1_Bystander_Mock" 0.000517032866764052 0.506502557936127 0.376 0.307 1 "KRT5"
"760" "Ciliated_NS1_Infected_Mock" 0 3.06148027244804 0.995 0.054 0 "IFIT2"
"761" "Ciliated_NS1_Infected_Mock" 0 2.52062399991492 0.998 0.151 0 "IFIT3"
"762" "Ciliated_NS1_Infected_Mock" 0 2.26151500014188 0.993 0.087 0 "IFIT1"
"763" "Ciliated_NS1_Infected_Mock" 0 2.12796655195087 0.905 0 0 "CXCL10"
"764" "Ciliated_NS1_Infected_Mock" 0 1.75277360183253 0.964 0.027 0 "IFI44L"
"765" "Ciliated_NS1_Infected_Mock" 0 1.64744049828639 0.944 0.076 0 "RSAD2"
"766" "Ciliated_NS1_Infected_Mock" 0 1.44066896704362 0.914 0.005 0 "OASL"
"767" "Ciliated_NS1_Infected_Mock" 0 1.12820447150029 0.917 0.081 0 "EPSTI1"
"768" "Ciliated_NS1_Infected_Mock" 5.52830276400777e-293 1.23268670251962 0.894 0.092 1.20373264383505e-288 "OAS3"
"769" "Ciliated_NS1_Infected_Mock" 1.17789313414955e-292 1.79293117453731 0.977 0.192 2.56474451029723e-288 "MX1"
"770" "Ciliated_NS1_Infected_Mock" 5.8517082152782e-291 1.18338029825272 0.712 0.005 1.27415094679467e-286 "CXCL11"
"771" "Ciliated_NS1_Infected_Mock" 1.45925181057807e-281 1.34779916399431 0.917 0.128 3.17737489235269e-277 "OAS1"
"772" "Ciliated_NS1_Infected_Mock" 2.54544404512298e-273 1.01646622390793 0.732 0.023 5.54244986385078e-269 "SOCS1"
"773" "Ciliated_NS1_Infected_Mock" 3.0726037650425e-270 3.46991933383494 1 0.325 6.69028743800353e-266 "ISG15"
"774" "Ciliated_NS1_Infected_Mock" 9.36342357644364e-269 1.7716340044495 0.993 0.282 2.03879184953484e-264 "IFI6"
"775" "Ciliated_NS1_Infected_Mock" 1.13025140892587e-263 1.06600472025652 0.84 0.082 2.46100941779519e-259 "CMPK2"
"776" "Ciliated_NS1_Infected_Mock" 3.84211088674406e-259 0.770841810839368 0.718 0.027 8.36581224479651e-255 "HERC5"
"777" "Ciliated_NS1_Infected_Mock" 1.15356158342646e-253 0.793196198216887 0.642 0.007 2.51176499175278e-249 "TNFSF13B"
"778" "Ciliated_NS1_Infected_Mock" 1.12825960545286e-241 0.615555723023085 0.687 0.027 2.45667246491306e-237 "BATF2"
"779" "Ciliated_NS1_Infected_Mock" 1.19893267801711e-238 1.95167968668275 0.993 0.377 2.61055601311446e-234 "IFI27"
"780" "Ciliated_NS1_Infected_Mock" 1.45210243417598e-232 0.98698203778234 0.867 0.145 3.16180784017477e-228 "XAF1"
"781" "Ciliated_NS1_Infected_Mock" 1.66883651271949e-231 0.947428916430167 0.854 0.131 3.63372462279541e-227 "IFI44"
"782" "Ciliated_NS1_Infected_Mock" 5.40090461310148e-229 1.05095437444226 0.86 0.153 1.17599297045672e-224 "HELZ2"
"783" "Ciliated_NS1_Infected_Mock" 4.31965990883138e-227 1.3510714654093 0.948 0.285 9.40562748548946e-223 "MX2"
"784" "Ciliated_NS1_Infected_Mock" 8.4000866944504e-220 0.952329324508837 0.896 0.192 1.82903487684963e-215 "IRF7"
"785" "Ciliated_NS1_Infected_Mock" 4.26674614964886e-219 0.995172377599165 0.703 0.057 9.29041306624544e-215 "IDO1"
"786" "Ciliated_NS1_Infected_Mock" 6.58402566246573e-218 2.06696208011782 0.998 0.667 1.43360574774529e-213 "NUPR1"
"787" "Ciliated_NS1_Infected_Mock" 4.87929084602192e-217 0.693453388628681 0.712 0.056 1.06241678881281e-212 "DDX58"
"788" "Ciliated_NS1_Infected_Mock" 3.6381067724344e-206 1.4298419668219 1 0.776 7.92161368629866e-202 "IFITM3"
"789" "Ciliated_NS1_Infected_Mock" 5.49999073383525e-203 1.40180220590213 0.502 0 1.19756798238529e-198 "IFNL1"
"790" "Ciliated_NS1_Infected_Mock" 7.65216809857994e-203 1.29196053512817 0.903 0.284 1.6661830817848e-198 "OAS2"
"791" "Ciliated_NS1_Infected_Mock" 7.57469076384191e-199 0.65552885453378 0.698 0.069 1.64931316691894e-194 "BST2"
"792" "Ciliated_NS1_Infected_Mock" 9.17869247400569e-198 1.45075296926441 0.968 0.46 1.99856849929e-193 "ISG20"
"793" "Ciliated_NS1_Infected_Mock" 2.48096802046158e-195 0.742302666010817 0.721 0.085 5.40205976775305e-191 "DDX60L"
"794" "Ciliated_NS1_Infected_Mock" 1.01670406180522e-186 0.644932606663283 0.73 0.093 2.21377142417469e-182 "SP110"
"795" "Ciliated_NS1_Infected_Mock" 2.05574754737933e-181 0.557538361230434 0.682 0.077 4.47618470966376e-177 "SLC25A28"
"796" "Ciliated_NS1_Infected_Mock" 8.18626758887483e-180 1.09274186997653 1 0.988 1.78247790480161e-175 "MT2A"
"797" "Ciliated_NS1_Infected_Mock" 8.20535112852142e-180 0.738781972530217 0.804 0.152 1.78663315472425e-175 "IFI35"
"798" "Ciliated_NS1_Infected_Mock" 1.30914253864575e-179 0.836855503065699 0.802 0.159 2.85052696364726e-175 "SAMD9L"
"799" "Ciliated_NS1_Infected_Mock" 5.39443535965102e-179 0.732844797183092 0.57 0.034 1.17458435521041e-174 "DUOXA2"
"800" "Ciliated_NS1_Infected_Mock" 1.84549813413658e-173 0.7757499428341 0.847 0.22 4.01838763726898e-169 "C19orf66"
"801" "Ciliated_NS1_Infected_Mock" 4.04038203142053e-170 0.814291306290068 0.869 0.245 8.79752783521505e-166 "HERC6"
"802" "Ciliated_NS1_Infected_Mock" 5.55018584856472e-169 1.10840432028145 0.95 0.522 1.20849746666648e-164 "NT5C3A"
"803" "Ciliated_NS1_Infected_Mock" 3.29767301877216e-167 1.16186908008048 0.968 0.57 7.18035323107451e-163 "WARS"
"804" "Ciliated_NS1_Infected_Mock" 5.63832382791214e-167 1.35854965517829 0.986 0.815 1.22768863028959e-162 "TNFSF10"
"805" "Ciliated_NS1_Infected_Mock" 5.76113297115001e-159 1.09500412638529 0.926 0.501 1.2544290931382e-154 "STAT1"
"806" "Ciliated_NS1_Infected_Mock" 1.07518401472579e-157 0.827313228823101 0.849 0.269 2.34110567366394e-153 "USP18"
"807" "Ciliated_NS1_Infected_Mock" 3.50212620282294e-156 1.17767050849123 0.957 0.637 7.62552959402667e-152 "RNF213"
"808" "Ciliated_NS1_Infected_Mock" 4.4595685290296e-155 0.716570927155969 0.73 0.148 9.71026451510904e-151 "PPM1K"
"809" "Ciliated_NS1_Infected_Mock" 4.32557352388093e-153 0.996573837025458 0.786 0.212 9.41850379089833e-149 "GBP4"
"810" "Ciliated_NS1_Infected_Mock" 5.23181569531651e-153 -0.762850743486847 0.977 0.996 1.13917554949822e-148 "DSTN"
"811" "Ciliated_NS1_Infected_Mock" 5.22796613003972e-149 0.597459796790646 0.73 0.141 1.13833734515485e-144 "DDX60"
"812" "Ciliated_NS1_Infected_Mock" 7.59255412202357e-146 1.01351179223194 0.914 0.463 1.65320273452941e-141 "SAMD9"
"813" "Ciliated_NS1_Infected_Mock" 3.59456259461097e-145 1.22267567600922 0.385 0.004 7.82680059350592e-141 "CCL5"
"814" "Ciliated_NS1_Infected_Mock" 7.00996448161719e-141 1.17292734788974 0.358 0 1.52634966622733e-136 "IFNL3"
"815" "Ciliated_NS1_Infected_Mock" 2.32488511447055e-139 0.853839362706216 0.89 0.41 5.06220484824817e-135 "UBE2L6"
"816" "Ciliated_NS1_Infected_Mock" 5.32834111806444e-139 1.13719949482215 0.354 0 1.16019299504735e-134 "IFNL2"
"817" "Ciliated_NS1_Infected_Mock" 7.36998741335732e-139 0.512257496285057 0.568 0.071 1.60474105938442e-134 "LMO2"
"818" "Ciliated_NS1_Infected_Mock" 5.60568652859521e-138 0.516176635958145 0.617 0.093 1.22058218473632e-133 "IFIH1"
"819" "Ciliated_NS1_Infected_Mock" 7.73590785845912e-138 0.797984260482959 0.649 0.116 1.68441657710089e-133 "CX3CL1"
"820" "Ciliated_NS1_Infected_Mock" 8.48086660753653e-138 0.88453405470543 0.982 0.76 1.846623895125e-133 "LY6E"
"821" "Ciliated_NS1_Infected_Mock" 5.15038684079373e-134 0.892544172392373 0.966 0.605 1.12144523071443e-129 "IFITM2"
"822" "Ciliated_NS1_Infected_Mock" 3.79057047320334e-133 0.662834283420245 0.755 0.207 8.25358814835296e-129 "TAP1"
"823" "Ciliated_NS1_Infected_Mock" 8.28971640631506e-130 1.13741592438778 0.914 0.52 1.80500285031104e-125 "ZC3HAV1"
"824" "Ciliated_NS1_Infected_Mock" 7.94611885144051e-123 -1.05586929190168 0.82 0.971 1.73018791871266e-118 "TUBA1A"
"825" "Ciliated_NS1_Infected_Mock" 3.89697430284542e-122 -0.89000856405101 0.669 0.935 8.48527184701561e-118 "WDR66"
"826" "Ciliated_NS1_Infected_Mock" 1.80314001138503e-121 0.66600648130403 0.784 0.26 3.92615706078977e-117 "STAT2"
"827" "Ciliated_NS1_Infected_Mock" 5.21890544165415e-120 -0.871195488401113 0.7 0.945 1.13636447086577e-115 "LRRIQ1"
"828" "Ciliated_NS1_Infected_Mock" 1.2853650636941e-119 0.528356650090867 0.703 0.176 2.79875388968752e-115 "MYD88"
"829" "Ciliated_NS1_Infected_Mock" 6.67018098553546e-119 0.663575607132171 0.723 0.205 1.45236520779049e-114 "FAM46A"
"830" "Ciliated_NS1_Infected_Mock" 7.36692133691469e-118 0.677519035877978 0.827 0.318 1.6040734518998e-113 "PML"
"831" "Ciliated_NS1_Infected_Mock" 1.34829994390421e-115 -0.738335407701685 0.811 0.982 2.93578829785703e-111 "ALCAM"
"832" "Ciliated_NS1_Infected_Mock" 3.53230390884558e-114 0.593840975954111 0.568 0.101 7.69123853112036e-110 "PLAUR"
"833" "Ciliated_NS1_Infected_Mock" 8.09377927532084e-111 0.567708328132623 0.563 0.098 1.76233949940836e-106 "MMP13"
"834" "Ciliated_NS1_Infected_Mock" 8.86304808104517e-110 -0.704817757560312 0.106 0.711 1.92984008916678e-105 "TMEM238"
"835" "Ciliated_NS1_Infected_Mock" 9.22068242502332e-110 1.18357539761831 0.89 0.523 2.00771139122458e-105 "PMAIP1"
"836" "Ciliated_NS1_Infected_Mock" 1.64571267101075e-108 -0.742988015273394 0.493 0.865 3.5833747698588e-104 "RBMX"
"837" "Ciliated_NS1_Infected_Mock" 7.74606607436352e-108 -0.730643613179395 0.723 0.965 1.68662842703191e-103 "AKAP9"
"838" "Ciliated_NS1_Infected_Mock" 7.80001105647447e-108 -0.837071902079867 0.973 0.998 1.69837440743675e-103 "TUBB4B"
"839" "Ciliated_NS1_Infected_Mock" 1.74200543643764e-107 0.746745565335479 0.944 0.682 3.79304263729933e-103 "HLA-E"
"840" "Ciliated_NS1_Infected_Mock" 5.52110128863962e-107 -0.651918775646361 0.856 0.992 1.20216459458839e-102 "KTN1"
"841" "Ciliated_NS1_Infected_Mock" 3.38158053704073e-105 -0.78619915833796 0.637 0.909 7.36305346135249e-101 "CFAP43"
"842" "Ciliated_NS1_Infected_Mock" 3.48441368159299e-105 0.82142440510703 0.93 0.681 7.58696235030058e-101 "IRF1"
"843" "Ciliated_NS1_Infected_Mock" 4.011210713684e-105 0.728165624481807 0.914 0.565 8.73401020797553e-101 "ZNFX1"
"844" "Ciliated_NS1_Infected_Mock" 2.4912899459986e-104 -0.767724061945066 0.962 0.999 5.42453472841736e-100 "HSP90AA1"
"845" "Ciliated_NS1_Infected_Mock" 8.28032136873116e-102 0.613537947998164 0.998 0.901 1.80295717482752e-97 "KRT17"
"846" "Ciliated_NS1_Infected_Mock" 1.4123561371775e-101 0.531482428394379 0.745 0.252 3.07526425309029e-97 "PNPT1"
"847" "Ciliated_NS1_Infected_Mock" 4.99824011547784e-101 -0.771662491426477 0.543 0.89 1.08831680274414e-96 "DNAH12"
"848" "Ciliated_NS1_Infected_Mock" 8.29110732050566e-101 -0.693556498488474 0.628 0.929 1.8053057079669e-96 "PCM1"
"849" "Ciliated_NS1_Infected_Mock" 1.61907921805088e-99 0.561612271211785 0.757 0.273 3.52538308938398e-95 "LGALS9"
"850" "Ciliated_NS1_Infected_Mock" 2.33454976555526e-99 -0.76745447596898 0.716 0.932 5.08324865952002e-95 "CCDC146"
"851" "Ciliated_NS1_Infected_Mock" 3.30639403560031e-99 -0.72961204031545 0.484 0.864 7.19934237311611e-95 "MAP9"
"852" "Ciliated_NS1_Infected_Mock" 1.00857565194278e-98 0.614666710379926 0.7 0.222 2.19607262454021e-94 "APOL2"
"853" "Ciliated_NS1_Infected_Mock" 1.01389874160324e-98 0.656361249929213 0.842 0.425 2.20766311996689e-94 "PARP9"
"854" "Ciliated_NS1_Infected_Mock" 2.86612562530875e-98 0.513410975091595 0.73 0.242 6.24070193654726e-94 "RTP4"
"855" "Ciliated_NS1_Infected_Mock" 3.22478984343661e-96 -0.689435367216826 0.854 0.99 7.02165740509887e-92 "BASP1"
"856" "Ciliated_NS1_Infected_Mock" 6.4753765696469e-95 0.803966668805184 0.912 0.696 1.40994849427492e-90 "PARP14"
"857" "Ciliated_NS1_Infected_Mock" 2.92089173392689e-94 -0.782255693634137 0.712 0.952 6.3599496614524e-90 "ABHD2"
"858" "Ciliated_NS1_Infected_Mock" 4.11578422303279e-94 0.601279617258355 0.779 0.313 8.96170856723159e-90 "IFI16"
"859" "Ciliated_NS1_Infected_Mock" 2.38455479356815e-93 -0.715354059980878 0.676 0.92 5.1921296075153e-89 "BBOF1"
"860" "Ciliated_NS1_Infected_Mock" 2.8111785583184e-90 -0.719755458521011 0.723 0.942 6.12106019288248e-86 "HSPH1"
"861" "Ciliated_NS1_Infected_Mock" 1.09538195285937e-88 -0.634636815003714 0.883 0.987 2.38508466415598e-84 "HSP90AB1"
"862" "Ciliated_NS1_Infected_Mock" 1.79479165132707e-88 -0.643585070853566 0.574 0.894 3.90797934159955e-84 "TTC3"
"863" "Ciliated_NS1_Infected_Mock" 4.34009093248595e-88 -0.842244077101653 0.917 0.976 9.45011399639491e-84 "CTGF"
"864" "Ciliated_NS1_Infected_Mock" 4.47255000390534e-87 0.627420424977368 0.588 0.159 9.73853037850348e-83 "BBC3"
"865" "Ciliated_NS1_Infected_Mock" 8.19550204139165e-87 0.735401004790993 0.867 0.516 1.78448861449262e-82 "APOL1"
"866" "Ciliated_NS1_Infected_Mock" 2.47820939649362e-86 -0.717431074588525 0.651 0.896 5.39605313992521e-82 "DZIP3"
"867" "Ciliated_NS1_Infected_Mock" 2.58826057848033e-86 -0.709944657453982 0.529 0.884 5.63567858358306e-82 "ERICH3"
"868" "Ciliated_NS1_Infected_Mock" 2.79742238352827e-85 -0.67183244174269 0.556 0.888 6.09110749789446e-81 "ARHGAP18"
"869" "Ciliated_NS1_Infected_Mock" 8.59001786136677e-85 -0.659897125065629 0.604 0.894 1.870390489134e-80 "GCC2"
"870" "Ciliated_NS1_Infected_Mock" 1.65096066969872e-84 -0.637144117982005 0.649 0.917 3.594801762202e-80 "HIPK1"
"871" "Ciliated_NS1_Infected_Mock" 2.12224386305561e-84 0.5968275441455 0.811 0.389 4.62097378741729e-80 "TRIM38"
"872" "Ciliated_NS1_Infected_Mock" 7.79573628880507e-84 0.65217633628918 0.858 0.499 1.69744361952442e-79 "CH17-189H20.1"
"873" "Ciliated_NS1_Infected_Mock" 1.06498431756243e-83 -0.607919190080344 0.459 0.827 2.31889685306043e-79 "RB1CC1"
"874" "Ciliated_NS1_Infected_Mock" 1.71749785487912e-83 -0.650702557563319 0.489 0.851 3.73967982921379e-79 "HYDIN"
"875" "Ciliated_NS1_Infected_Mock" 3.3128724563394e-83 0.598206560798645 0.989 0.898 7.21344848643341e-79 "NCOA7"
"876" "Ciliated_NS1_Infected_Mock" 4.91857270568516e-83 0.605517967675949 0.845 0.453 1.07097002093589e-78 "TRIM22"
"877" "Ciliated_NS1_Infected_Mock" 1.11454190172618e-82 -0.649168038110647 0.554 0.869 2.42680353681858e-78 "CFAP221"
"878" "Ciliated_NS1_Infected_Mock" 1.4409922606423e-82 0.6842700813974 0.872 0.556 3.13761654832255e-78 "PLSCR1"
"879" "Ciliated_NS1_Infected_Mock" 4.56792776391532e-82 -0.544843121185023 0.962 0.988 9.94620591314921e-78 "TBCA"
"880" "Ciliated_NS1_Infected_Mock" 5.20675933042923e-82 -0.618595678244635 0.495 0.849 1.13371977660766e-77 "TRAF3IP1"
"881" "Ciliated_NS1_Infected_Mock" 5.36785821143387e-81 0.693835524232805 0.876 0.607 1.16879744695761e-76 "APOL6"
"882" "Ciliated_NS1_Infected_Mock" 8.34732243415142e-81 0.640024092211177 0.881 0.595 1.81754598681213e-76 "EIF2AK2"
"883" "Ciliated_NS1_Infected_Mock" 1.57137165310716e-80 -0.609021446656632 0.752 0.943 3.42150463747552e-76 "ADGRF1"
"884" "Ciliated_NS1_Infected_Mock" 2.50886608152281e-80 0.501618872423061 0.689 0.242 5.46280500590776e-76 "PLEKHA4"
"885" "Ciliated_NS1_Infected_Mock" 1.59729373843626e-79 -0.62233078520263 0.556 0.884 3.47794738607112e-75 "RFX3"
"886" "Ciliated_NS1_Infected_Mock" 3.72044189315663e-79 0.564647664077489 0.831 0.398 8.10089017815924e-75 "SCO2"
"887" "Ciliated_NS1_Infected_Mock" 1.87882111110049e-78 -0.575155576503152 0.471 0.815 4.09094508731021e-74 "SYNE2"
"888" "Ciliated_NS1_Infected_Mock" 1.53839703507932e-77 -0.611359817657448 0.806 0.952 3.34970570418171e-73 "CCDC170"
"889" "Ciliated_NS1_Infected_Mock" 2.17671251736729e-77 -0.567209564723463 0.755 0.955 4.73957383531554e-73 "ATP2A2"
"890" "Ciliated_NS1_Infected_Mock" 4.75721573097587e-77 0.724285041434476 0.914 0.541 1.03583615326269e-72 "C15orf48"
"891" "Ciliated_NS1_Infected_Mock" 5.02825260778719e-77 0.53004998908021 0.836 0.408 1.09485172281958e-72 "PSMB9"
"892" "Ciliated_NS1_Infected_Mock" 5.85914582124528e-77 -0.62688094803 0.507 0.852 1.27577041111795e-72 "DNAH5"
"893" "Ciliated_NS1_Infected_Mock" 5.87911540631557e-77 -0.683107403812649 0.752 0.918 1.28011858857115e-72 "ALDH3B1"
"894" "Ciliated_NS1_Infected_Mock" 8.59408550533887e-77 -0.601259478734053 0.827 0.963 1.87127617793249e-72 "DHCR24"
"895" "Ciliated_NS1_Infected_Mock" 1.81358667239985e-76 -0.642740146909796 0.507 0.841 3.94890362048344e-72 "SPAG17"
"896" "Ciliated_NS1_Infected_Mock" 3.1691935421687e-76 0.72802138007692 0.198 0 6.90060201871812e-72 "IFNB1"
"897" "Ciliated_NS1_Infected_Mock" 5.37055218277519e-76 -0.591236726350725 0.755 0.953 1.16938403227747e-71 "CDS1"
"898" "Ciliated_NS1_Infected_Mock" 1.39042230081976e-75 -0.547011363885306 0.881 0.984 3.02750551780495e-71 "ARPC1B"
"899" "Ciliated_NS1_Infected_Mock" 2.17558193196952e-75 0.841194823033298 0.863 0.5 4.73711209867043e-71 "NFKBIA"
"900" "Ciliated_NS1_Infected_Mock" 1.06441588554248e-74 -0.510070132035072 0.955 0.999 2.3176591491802e-70 "IGFBP2"
"901" "Ciliated_NS1_Infected_Mock" 1.57735466514036e-74 -0.642449465304683 0.437 0.809 3.43453204787662e-70 "NEK10"
"902" "Ciliated_NS1_Infected_Mock" 1.61004887431494e-74 -0.569364944106951 0.595 0.904 3.50572041893335e-70 "PTPRF"
"903" "Ciliated_NS1_Infected_Mock" 2.50795535262223e-74 -0.615911395778177 0.703 0.923 5.46082198479965e-70 "SPATA18"
"904" "Ciliated_NS1_Infected_Mock" 3.63249296151082e-74 -0.532408693008329 0.989 0.996 7.90939017439367e-70 "TSPAN1"
"905" "Ciliated_NS1_Infected_Mock" 3.82929143193855e-74 -0.547185150676674 0.745 0.953 8.337899163903e-70 "ENAH"
"906" "Ciliated_NS1_Infected_Mock" 1.05835527426222e-73 -0.525308814971949 0.768 0.955 2.30446277417855e-69 "CANX"
"907" "Ciliated_NS1_Infected_Mock" 4.0369005428283e-73 0.570753435712803 0.865 0.562 8.78994724195433e-69 "OPTN"
"908" "Ciliated_NS1_Infected_Mock" 6.02886390335392e-73 -0.592357288633648 0.378 0.752 1.31272482631628e-68 "SYNE1"
"909" "Ciliated_NS1_Infected_Mock" 6.14159526689335e-72 -0.512434595706956 0.917 0.978 1.33727095341336e-67 "MT-ND4L"
"910" "Ciliated_NS1_Infected_Mock" 1.6518392706873e-71 -0.564111637686775 0.574 0.87 3.59671482799453e-67 "ZBBX"
"911" "Ciliated_NS1_Infected_Mock" 2.39633478284712e-71 0.572696881839714 0.93 0.704 5.21777935617132e-67 "TYMP"
"912" "Ciliated_NS1_Infected_Mock" 2.4279712256708e-71 -0.568291865516063 0.381 0.764 5.2866645467756e-67 "FCF1"
"913" "Ciliated_NS1_Infected_Mock" 2.88443864994349e-71 0.545795140210836 0.764 0.392 6.28057671638695e-67 "TRIM25"
"914" "Ciliated_NS1_Infected_Mock" 7.62378046862393e-71 -0.595891735447356 0.608 0.864 1.66000195923817e-66 "B3GNT5"
"915" "Ciliated_NS1_Infected_Mock" 1.02010387822919e-70 -0.517558262393273 0.831 0.972 2.22117418445623e-66 "HDLBP"
"916" "Ciliated_NS1_Infected_Mock" 2.0063277291588e-70 -0.504929608339349 0.98 0.998 4.36857799747038e-66 "CALM1"
"917" "Ciliated_NS1_Infected_Mock" 2.76236554476783e-70 -0.573225306721997 0.998 0.999 6.01477473717748e-66 "MALAT1"
"918" "Ciliated_NS1_Infected_Mock" 1.7024443866587e-69 -0.62506270097017 0.532 0.837 3.70690240751066e-65 "MAP1A"
"919" "Ciliated_NS1_Infected_Mock" 3.03534103659186e-68 -0.542099272667665 0.858 0.96 6.60915157307512e-64 "SLC44A4"
"920" "Ciliated_NS1_Infected_Mock" 4.26501504071886e-68 -0.512221691700147 0.802 0.949 9.28664374966125e-64 "TAX1BP1"
"921" "Ciliated_NS1_Infected_Mock" 1.14893977165521e-67 -0.725667206831623 0.662 0.913 2.50170145880205e-63 "PSCA"
"922" "Ciliated_NS1_Infected_Mock" 1.82192620241031e-67 -0.528738463866287 0.552 0.843 3.96706211312821e-63 "ANKRD11"
"923" "Ciliated_NS1_Infected_Mock" 3.42718810849313e-67 -0.500198367454314 0.155 0.6 7.46235938743295e-63 "MT-ATP8"
"924" "Ciliated_NS1_Infected_Mock" 7.50136747522995e-67 -0.597485394289581 0.971 0.989 1.63334775405657e-62 "IGFBP7"
"925" "Ciliated_NS1_Infected_Mock" 9.70914389651409e-67 0.521288392587439 0.914 0.708 2.11406899202698e-62 "ADAR"
"926" "Ciliated_NS1_Infected_Mock" 1.39451718178062e-66 0.641951791623602 0.962 0.802 3.03642171160911e-62 "HES4"
"927" "Ciliated_NS1_Infected_Mock" 3.35516148413184e-66 -0.618262031191567 0.311 0.719 7.30552861554867e-62 "MAP1B"
"928" "Ciliated_NS1_Infected_Mock" 9.58329356390457e-66 -0.562737159616716 0.712 0.937 2.08666634060458e-61 "C21orf59"
"929" "Ciliated_NS1_Infected_Mock" 1.09347611762452e-65 -0.515895337296317 0.734 0.917 2.38093489851564e-61 "SYAP1"
"930" "Ciliated_NS1_Infected_Mock" 3.41985810268468e-65 -0.558004886736373 0.61 0.889 7.44639903278562e-61 "TNFAIP8L1"
"931" "Ciliated_NS1_Infected_Mock" 3.45295900103529e-65 -0.548984716631475 0.734 0.934 7.51847292885423e-61 "IDS"
"932" "Ciliated_NS1_Infected_Mock" 4.36660633524445e-65 -0.51764801630052 0.372 0.729 9.50784863436127e-61 "ESRRA"
"933" "Ciliated_NS1_Infected_Mock" 6.55873167624539e-65 0.619467525991317 0.914 0.686 1.42809823518567e-60 "GBP1"
"934" "Ciliated_NS1_Infected_Mock" 1.63334891942734e-64 -0.513190669614727 0.541 0.804 3.55645393716109e-60 "HECTD1"
"935" "Ciliated_NS1_Infected_Mock" 4.08004040206432e-64 -0.559240521996443 0.394 0.763 8.88387997145486e-60 "DTHD1"
"936" "Ciliated_NS1_Infected_Mock" 4.39116698352849e-64 -0.536154708767014 0.748 0.954 9.56132698993494e-60 "LRP11"
"937" "Ciliated_NS1_Infected_Mock" 5.21607230242314e-64 -0.59547504750629 0.761 0.919 1.13574758312961e-59 "LDLRAD1"
"938" "Ciliated_NS1_Infected_Mock" 1.03567671348931e-63 -0.522081123639181 0.453 0.781 2.25508247595162e-59 "SPEF2"
"939" "Ciliated_NS1_Infected_Mock" 1.08966839848085e-63 -0.609441407949955 0.493 0.796 2.3726439708522e-59 "C21orf58"
"940" "Ciliated_NS1_Infected_Mock" 1.09694292106779e-63 -0.504080112176982 0.685 0.915 2.38848351633301e-59 "MLLT4"
"941" "Ciliated_NS1_Infected_Mock" 3.02050064293696e-63 -0.54409389721627 0.392 0.74 6.57683809993094e-59 "DYNC2H1"
"942" "Ciliated_NS1_Infected_Mock" 3.76559075529373e-63 -0.547381932919953 0.554 0.824 8.19919731057656e-59 "WDR60"
"943" "Ciliated_NS1_Infected_Mock" 7.0667319182999e-63 -0.506592288225054 0.941 0.985 1.53871020789062e-58 "CETN2"
"944" "Ciliated_NS1_Infected_Mock" 8.75613500356501e-63 -0.527079206837403 0.827 0.927 1.90656083567625e-58 "ENKUR"
"945" "Ciliated_NS1_Infected_Mock" 9.35081372014576e-63 -0.561078112638474 0.768 0.93 2.03604617942454e-58 "ZMYND10"
"946" "Ciliated_NS1_Infected_Mock" 1.15686565119355e-62 -0.534976118647559 0.939 0.973 2.51895926890883e-58 "CAPS"
"947" "Ciliated_NS1_Infected_Mock" 1.17958800054419e-62 -0.554938343440614 0.624 0.88 2.56843491238491e-58 "FAM227A"
"948" "Ciliated_NS1_Infected_Mock" 1.27323435356507e-62 -0.510299605591277 0.658 0.891 2.77234048145259e-58 "LIMS1"
"949" "Ciliated_NS1_Infected_Mock" 3.94329663931767e-62 -0.548118001452634 0.608 0.867 8.58613410245029e-58 "CFAP45"
"950" "Ciliated_NS1_Infected_Mock" 5.66515594774877e-62 0.545656468890562 0.678 0.286 1.23353105606282e-57 "KLF4"
"951" "Ciliated_NS1_Infected_Mock" 1.93308398544692e-61 -0.539655222055093 0.696 0.905 4.20909706991213e-57 "LRRC10B"
"952" "Ciliated_NS1_Infected_Mock" 2.16116398954364e-61 -0.502601765225891 0.437 0.768 4.70571847083232e-57 "TMF1"
"953" "Ciliated_NS1_Infected_Mock" 4.64085487838994e-61 -0.500644488794758 0.628 0.856 1.01049974122063e-56 "DNAJC10"
"954" "Ciliated_NS1_Infected_Mock" 7.68335139542104e-61 -0.545339044968258 0.64 0.884 1.67297293283898e-56 "CDHR3"
"955" "Ciliated_NS1_Infected_Mock" 4.27573619085451e-60 -0.521037936799671 0.5 0.788 9.30998798196662e-56 "STK33"
"956" "Ciliated_NS1_Infected_Mock" 5.26181082268031e-60 -0.555213408284856 0.577 0.837 1.14570668853041e-55 "WDR54"
"957" "Ciliated_NS1_Infected_Mock" 7.44819411552477e-60 -0.518934113672977 0.556 0.825 1.62176978671436e-55 "NR2F2"
"958" "Ciliated_NS1_Infected_Mock" 1.08073365030317e-59 1.044534998497 0.986 0.918 2.35318945017012e-55 "MSMB"
"959" "Ciliated_NS1_Infected_Mock" 1.11415696716542e-59 -0.53844644557044 0.829 0.946 2.42596538030598e-55 "DNAAF1"
"960" "Ciliated_NS1_Infected_Mock" 1.4471702755736e-59 -0.538676766119871 0.779 0.913 3.15106855803395e-55 "SAXO2"
"961" "Ciliated_NS1_Infected_Mock" 1.76842905096555e-59 -0.567248138454183 0.845 0.938 3.8505774155724e-55 "SNTN"
"962" "Ciliated_NS1_Infected_Mock" 6.28584840328776e-59 0.56795135780837 0.748 0.375 1.36868063133188e-54 "ZFP36L2"
"963" "Ciliated_NS1_Infected_Mock" 1.23649343365901e-58 -0.52797406766102 0.622 0.85 2.69234080244912e-54 "CDHR4"
"964" "Ciliated_NS1_Infected_Mock" 2.77590346152943e-58 -0.573167118314371 0.399 0.763 6.04425219713419e-54 "RP1"
"965" "Ciliated_NS1_Infected_Mock" 6.51949551481051e-58 -0.542033421060595 0.342 0.696 1.41955495339484e-53 "CCDC181"
"966" "Ciliated_NS1_Infected_Mock" 1.50534073700779e-57 -0.575608497320914 0.748 0.919 3.27772892076075e-53 "CTXN1"
"967" "Ciliated_NS1_Infected_Mock" 1.82575167176627e-57 -0.529014708207871 0.725 0.896 3.97539169010388e-53 "CC2D2A"
"968" "Ciliated_NS1_Infected_Mock" 1.92693224176314e-57 -0.559631437197424 0.541 0.82 4.19570226321506e-53 "RP11-620J15.3"
"969" "Ciliated_NS1_Infected_Mock" 6.48638265244902e-57 -0.746382287740807 0.764 0.91 1.41234495874425e-52 "CYP4B1"
"970" "Ciliated_NS1_Infected_Mock" 1.1338867555541e-56 -0.507743584676172 0.45 0.763 2.46892502154349e-52 "DNAH7"
"971" "Ciliated_NS1_Infected_Mock" 4.25750086050502e-56 -0.508950467936683 0.892 0.959 9.27028237366363e-52 "PIFO"
"972" "Ciliated_NS1_Infected_Mock" 5.72838823558636e-56 -0.525583615471524 0.417 0.736 1.24729925441657e-51 "CASC1"
"973" "Ciliated_NS1_Infected_Mock" 8.55532314049598e-56 -0.532474873758445 0.881 0.953 1.86283606061159e-51 "CTSS"
"974" "Ciliated_NS1_Infected_Mock" 1.85705291265282e-55 -0.506063463071756 0.928 0.969 4.04354701201025e-51 "TPPP3"
"975" "Ciliated_NS1_Infected_Mock" 4.36643389023264e-55 0.504454979143105 0.836 0.535 9.50747315259255e-51 "GLRX"
"976" "Ciliated_NS1_Infected_Mock" 8.56709498465502e-55 -0.500900076884365 0.836 0.949 1.86539926195878e-50 "FOXJ1"
"977" "Ciliated_NS1_Infected_Mock" 4.22680678667055e-54 -0.503036221284433 0.565 0.825 9.20344909729645e-50 "KIAA1211L"
"978" "Ciliated_NS1_Infected_Mock" 8.95098139329322e-54 -0.512678939638744 0.509 0.794 1.94898668857567e-49 "FHAD1"
"979" "Ciliated_NS1_Infected_Mock" 1.45298380354836e-53 -0.500276591376479 0.511 0.8 3.1637269338462e-49 "MNS1"
"980" "Ciliated_NS1_Infected_Mock" 1.20471891646913e-52 -0.500174402352751 0.538 0.8 2.62315496871988e-48 "SQLE"
"981" "Ciliated_NS1_Infected_Mock" 5.28294141309291e-52 0.53671280549642 0.912 0.664 1.15030766328685e-47 "KRT23"
"982" "Ciliated_NS1_Infected_Mock" 6.35404068516678e-51 0.78879242908123 1 0.998 1.38352881878821e-46 "SCGB3A1"
"983" "Ciliated_NS1_Infected_Mock" 1.05962064656761e-50 -0.636804277506278 0.552 0.808 2.30721799583631e-46 "ALOX15"
"984" "Ciliated_NS1_Infected_Mock" 3.25293988330634e-50 -0.513464723305791 0.716 0.903 7.08295130191123e-46 "CFAP53"
"985" "Ciliated_NS1_Infected_Mock" 6.23797019986136e-50 -0.504216623028142 0.691 0.875 1.35825563131781e-45 "FAM92B"
"986" "Ciliated_NS1_Infected_Mock" 9.08393292686621e-49 0.505747367933698 0.624 0.277 1.97793555549585e-44 "EDN1"
"987" "Ciliated_NS1_Infected_Mock" 1.18241019030561e-46 -0.531900806955879 0.523 0.756 2.57457994837144e-42 "DYDC2"
"988" "Ciliated_NS1_Infected_Mock" 1.31106446113418e-46 0.503774753292681 0.691 0.339 2.85471175767355e-42 "BIRC3"
"989" "Ciliated_NS1_Infected_Mock" 3.7212550182375e-46 0.895689605998477 0.804 0.523 8.10266067671034e-42 "CXCL8"
"990" "Ciliated_NS1_Infected_Mock" 1.90367700911077e-45 0.647918374538628 0.831 0.589 4.14506631963778e-41 "TNFAIP3"
"991" "Ciliated_NS1_Infected_Mock" 1.05648221484933e-43 0.555343393887267 0.516 0.193 2.30038437461293e-39 "CCL20"
"992" "Ciliated_NS1_Infected_Mock" 6.49951227561484e-43 -0.510095437896809 0.378 0.675 1.41520380289238e-38 "SRGAP3-AS2"
"993" "Ciliated_NS1_Infected_Mock" 1.41447654310311e-40 -0.570289790682418 0.775 0.913 3.0798812249527e-36 "TMEM190"
"994" "Ciliated_NS1_Infected_Mock" 1.46654292475618e-40 -0.575870960676026 0.899 0.946 3.19325056436411e-36 "HES1"
"995" "Ciliated_NS1_Infected_Mock" 3.09977652530142e-39 0.50498969615262 0.869 0.639 6.74945340619131e-35 "HRASLS2"
"996" "Ciliated_NS1_Infected_Mock" 7.40910463075069e-39 -0.536823993036711 0.734 0.858 1.61325844229966e-34 "TUBA1B"
"997" "Ciliated_NS1_Infected_Mock" 1.01534605671105e-37 -0.577841595322387 0.725 0.864 2.21081450388265e-33 "CCDC80"
"998" "Ciliated_NS1_Infected_Mock" 2.30071034049523e-35 -0.656189948994185 0.327 0.594 5.00956669539431e-31 "BCYRN1"
"999" "Ciliated_NS1_Infected_Mock" 2.32317332205094e-17 -0.645217286748897 0.597 0.733 5.05847759143373e-13 "LYPD2"
"1000" "Ciliated_WT_Bystander_Mock" 4.60292866215249e-160 0.878548675115779 0.519 0.027 1.00224168689708e-155 "IFI44L"
"1001" "Ciliated_WT_Bystander_Mock" 7.0099164383781e-159 1.80904804725234 0.928 0.325 1.52633920529245e-154 "ISG15"
"1002" "Ciliated_WT_Bystander_Mock" 1.67842092530787e-129 0.943496575103276 0.533 0.054 3.65459372276535e-125 "IFIT2"
"1003" "Ciliated_WT_Bystander_Mock" 3.72691781969424e-124 0.504409892674307 0.588 0.081 8.11499086060225e-120 "EPSTI1"
"1004" "Ciliated_WT_Bystander_Mock" 3.78022936558442e-120 0.930754310360843 0.58 0.087 8.23107142062351e-116 "IFIT1"
"1005" "Ciliated_WT_Bystander_Mock" 8.22175268576356e-117 1.15586887311548 1 0.996 1.79020442979816e-112 "S100A2"
"1006" "Ciliated_WT_Bystander_Mock" 2.12524974639987e-116 0.967018532324447 0.669 0.151 4.62751879781108e-112 "IFIT3"
"1007" "Ciliated_WT_Bystander_Mock" 6.15219952183933e-105 0.905276587219991 0.702 0.192 1.3395799238853e-100 "MX1"
"1008" "Ciliated_WT_Bystander_Mock" 1.9744068524033e-92 1.07246282810373 1 0.901 4.29907348042294e-88 "KRT17"
"1009" "Ciliated_WT_Bystander_Mock" 5.3617417173391e-89 0.567078725551087 0.489 0.082 1.16746564153342e-84 "CMPK2"
"1010" "Ciliated_WT_Bystander_Mock" 5.06385197121332e-87 1.4077320421725 0.749 0.268 1.10260312821199e-82 "KRT6A"
"1011" "Ciliated_WT_Bystander_Mock" 3.06248679244607e-85 0.896863225553248 0.997 0.988 6.66825874187206e-81 "MT2A"
"1012" "Ciliated_WT_Bystander_Mock" 4.12858639738671e-83 0.588423746588206 0.456 0.076 8.98958402166981e-79 "RSAD2"
"1013" "Ciliated_WT_Bystander_Mock" 1.24028532124511e-82 -0.796648183738338 0.398 0.878 2.70059725847911e-78 "C11orf88"
"1014" "Ciliated_WT_Bystander_Mock" 2.15846469448658e-82 0.661705642089045 1 0.999 4.69984102577509e-78 "RPL8"
"1015" "Ciliated_WT_Bystander_Mock" 1.0918036535639e-76 0.956075965269424 0.602 0.169 2.37729327527003e-72 "KRT13"
"1016" "Ciliated_WT_Bystander_Mock" 8.74369668604036e-74 0.69011132185909 1 1 1.90385251641843e-69 "TMSB10"
"1017" "Ciliated_WT_Bystander_Mock" 1.4836300283538e-72 -0.671582786337318 0.729 0.945 3.23045602373756e-68 "LRRIQ1"
"1018" "Ciliated_WT_Bystander_Mock" 8.58118582409515e-72 -0.603163613352985 0.227 0.711 1.86846740133848e-67 "TMEM238"
"1019" "Ciliated_WT_Bystander_Mock" 3.5541995130967e-71 0.756661887671742 0.61 0.191 7.73891401981675e-67 "ADIRF"
"1020" "Ciliated_WT_Bystander_Mock" 1.48791338857463e-68 0.881952255903802 0.702 0.282 3.2397826122824e-64 "IFI6"
"1021" "Ciliated_WT_Bystander_Mock" 3.56852484591648e-67 -0.644891261976341 0.436 0.838 7.77010599949854e-63 "VPS13D"
"1022" "Ciliated_WT_Bystander_Mock" 1.91981043460447e-66 0.51859622386703 1 0.999 4.18019524030778e-62 "RPS20"
"1023" "Ciliated_WT_Bystander_Mock" 1.59791800928979e-65 0.604850125616756 1 0.999 3.47930667342758e-61 "RPL7"
"1024" "Ciliated_WT_Bystander_Mock" 1.17756421733907e-60 -0.602269593966774 1 0.999 2.56402832683409e-56 "MALAT1"
"1025" "Ciliated_WT_Bystander_Mock" 2.6602729733253e-59 0.524970643452173 0.997 0.995 5.79247837211851e-55 "RPL30"
"1026" "Ciliated_WT_Bystander_Mock" 2.84542563765489e-57 0.514370084039023 0.992 0.949 6.19562978342975e-53 "COX6C"
"1027" "Ciliated_WT_Bystander_Mock" 1.00499678461085e-56 -0.582777848252747 0.506 0.841 2.18827999881166e-52 "SPAG17"
"1028" "Ciliated_WT_Bystander_Mock" 1.89491445856846e-55 0.857921447065311 0.671 0.289 4.12598674208697e-51 "CSTA"
"1029" "Ciliated_WT_Bystander_Mock" 5.72852203706475e-55 -0.513273581963351 0.901 0.993 1.24732838835048e-50 "BPIFB1"
"1030" "Ciliated_WT_Bystander_Mock" 1.78198775747834e-54 -0.512788327257264 0.983 0.993 3.88010014313333e-50 "CD59"
"1031" "Ciliated_WT_Bystander_Mock" 3.49812684488703e-54 0.749574036452114 0.981 0.924 7.61682139205703e-50 "HSPB1"
"1032" "Ciliated_WT_Bystander_Mock" 6.35983734299272e-54 -0.557291505934974 0.997 1 1.38479098306323e-49 "B2M"
"1033" "Ciliated_WT_Bystander_Mock" 1.06980276264074e-53 0.613909419382306 0.641 0.284 2.32938853537394e-49 "OAS2"
"1034" "Ciliated_WT_Bystander_Mock" 3.85463189571844e-52 -0.573972090575659 0.45 0.81 8.39307548973733e-48 "NWD1"
"1035" "Ciliated_WT_Bystander_Mock" 5.92375940831598e-51 0.556021927908958 0.873 0.664 1.28983937356672e-46 "MIF"
"1036" "Ciliated_WT_Bystander_Mock" 8.36164216321318e-51 0.697546170292957 0.939 0.747 1.82066396461804e-46 "MT1E"
"1037" "Ciliated_WT_Bystander_Mock" 8.5341092464098e-51 -0.503767103514657 0.649 0.865 1.85821694731327e-46 "RBMX"
"1038" "Ciliated_WT_Bystander_Mock" 9.28213538067647e-51 -0.549835126829189 0.964 0.989 2.02109215778849e-46 "IGFBP7"
"1039" "Ciliated_WT_Bystander_Mock" 7.52485266104803e-50 -0.523430927805778 0.646 0.888 1.6384614184166e-45 "ARHGAP18"
"1040" "Ciliated_WT_Bystander_Mock" 1.84500478094019e-46 -0.569131972929207 0.445 0.76 4.01731341001916e-42 "CP"
"1041" "Ciliated_WT_Bystander_Mock" 5.1547968814451e-45 0.567798744112067 0.931 0.76 1.12240547296586e-40 "LY6E"
"1042" "Ciliated_WT_Bystander_Mock" 7.79938684807784e-45 -0.507856067992231 0.351 0.696 1.69823849230047e-40 "CCDC181"
"1043" "Ciliated_WT_Bystander_Mock" 1.85283396145936e-43 0.778947364780379 0.685 0.343 4.03436066768161e-39 "IGFBP6"
"1044" "Ciliated_WT_Bystander_Mock" 1.95309090498341e-41 0.649226694073413 0.942 0.776 4.25266013651087e-37 "IFITM3"
"1045" "Ciliated_WT_Bystander_Mock" 2.00587389429054e-41 0.686004885381602 0.914 0.667 4.36758981742823e-37 "NUPR1"
"1046" "Ciliated_WT_Bystander_Mock" 3.31862491126378e-41 0.775256102822492 0.785 0.47 7.22597388178576e-37 "S100A14"
"1047" "Ciliated_WT_Bystander_Mock" 7.23055162153457e-41 -0.663662185186154 0.102 0.48 1.57438031007294e-36 "TEX26"
"1048" "Ciliated_WT_Bystander_Mock" 1.11104139859082e-38 0.881829230436817 0.693 0.377 2.41918154129164e-34 "IFI27"
"1049" "Ciliated_WT_Bystander_Mock" 5.25199055054806e-37 -0.542050676670751 0.746 0.929 1.14356842247634e-32 "SLC34A2"
"1050" "Ciliated_WT_Bystander_Mock" 5.55495372700338e-35 0.515873641040182 0.569 0.285 1.20953562451772e-30 "MX2"
"1051" "Ciliated_WT_Bystander_Mock" 9.88809023684313e-35 0.537680654256866 0.746 0.501 2.15303276817022e-30 "STAT1"
"1052" "Ciliated_WT_Bystander_Mock" 6.40659642407466e-34 0.766728039440807 0.762 0.464 1.39497230537802e-29 "TIMP1"
"1053" "Ciliated_WT_Bystander_Mock" 4.30995794819168e-32 -0.998140346983758 0.486 0.733 9.38450243639256e-28 "LYPD2"
"1054" "Ciliated_WT_Bystander_Mock" 5.30034870276309e-32 0.877515442900725 0.599 0.307 1.15409792653963e-27 "KRT5"
"1055" "Ciliated_WT_Bystander_Mock" 9.46830365404695e-30 0.583000228925763 0.749 0.461 2.06162843763218e-25 "KRT15"
"1056" "Ciliated_WT_Bystander_Mock" 2.15893087201691e-29 0.577311063752302 0.994 0.993 4.70085608072963e-25 "KRT19"
"1057" "Ciliated_WT_Bystander_Mock" 8.9957927310585e-29 0.533771472328967 0.732 0.459 1.95874390926068e-24 "SFN"
"1058" "Ciliated_WT_Bystander_Mock" 3.72499323588995e-25 0.554275538194948 0.55 0.304 8.11080027182678e-21 "MUC13"
"1059" "Ciliated_WT_Bystander_Mock" 1.0666563821531e-22 -0.580152288917476 0.367 0.594 2.32253760650016e-18 "BCYRN1"
"1060" "Ciliated_WT_Bystander_Mock" 2.56584841940588e-17 0.573136919588227 0.423 0.22 5.58687834841436e-13 "CAV1"
"1061" "Ciliated_WT_Bystander_Mock" 4.8876429763173e-14 0.533605105178418 0.599 0.43 1.06423538166333e-09 "LDHA"
"1062" "Ciliated_WT_Infected_Mock" 0 1.31880444335609 0.854 0.027 0 "IFI44L"
"1063" "Ciliated_WT_Infected_Mock" 3.98915407483442e-287 1.75329251677366 0.866 0.054 8.68598408254447e-283 "IFIT2"
"1064" "Ciliated_WT_Infected_Mock" 2.21714099654348e-256 1.72968023167482 0.947 0.151 4.82760280587376e-252 "IFIT3"
"1065" "Ciliated_WT_Infected_Mock" 1.42666655112119e-247 1.29431167076054 0.854 0.087 3.10642374841129e-243 "IFIT1"
"1066" "Ciliated_WT_Infected_Mock" 3.4709344811196e-220 2.44773061641339 0.989 0.325 7.55761273918983e-216 "ISG15"
"1067" "Ciliated_WT_Infected_Mock" 5.92023094002691e-210 0.727214921615964 0.527 0 1.28907108488146e-205 "CXCL10"
"1068" "Ciliated_WT_Infected_Mock" 2.74190593297802e-206 1.28431639333324 0.905 0.192 5.97022597846633e-202 "MX1"
"1069" "Ciliated_WT_Infected_Mock" 1.26052072836074e-205 0.635390298557896 0.541 0.005 2.74465783393268e-201 "OASL"
"1070" "Ciliated_WT_Infected_Mock" 4.85188257252736e-193 0.907104722778089 0.731 0.076 1.05644891134211e-188 "RSAD2"
"1071" "Ciliated_WT_Infected_Mock" 8.59897017536922e-173 0.659497826544766 0.703 0.081 1.87233976598489e-168 "EPSTI1"
"1072" "Ciliated_WT_Infected_Mock" 1.24782408569256e-166 1.26458733228632 0.905 0.282 2.71701216418698e-162 "IFI6"
"1073" "Ciliated_WT_Infected_Mock" 1.57472824633379e-161 0.753568674273901 0.689 0.092 3.4288132835672e-157 "OAS3"
"1074" "Ciliated_WT_Infected_Mock" 4.72900212898366e-159 0.821002710542342 0.739 0.128 1.0296929235649e-154 "OAS1"
"1075" "Ciliated_WT_Infected_Mock" 9.68772118134974e-153 0.735114538207005 0.655 0.082 2.10940441002709e-148 "CMPK2"
"1076" "Ciliated_WT_Infected_Mock" 1.46065805994501e-147 0.743054824416134 0.748 0.145 3.18043685972427e-143 "XAF1"
"1077" "Ciliated_WT_Infected_Mock" 6.22388227467603e-143 1.4201212957817 0.938 0.377 1.35518812648796e-138 "IFI27"
"1078" "Ciliated_WT_Infected_Mock" 6.04731121141973e-113 0.520798502445083 1 0.988 1.31674154317453e-108 "MT2A"
"1079" "Ciliated_WT_Infected_Mock" 6.68808464010527e-110 -0.920867936120864 0.952 0.999 1.45626354953652e-105 "HSP90AA1"
"1080" "Ciliated_WT_Infected_Mock" 1.18018107182802e-109 0.873789879436842 0.807 0.285 2.56972626579834e-105 "MX2"
"1081" "Ciliated_WT_Infected_Mock" 1.59198098399628e-109 -0.664290128069553 0.98 0.996 3.4663793945535e-105 "DSTN"
"1082" "Ciliated_WT_Infected_Mock" 9.40917758545194e-108 0.639794372522616 0.664 0.153 2.04875432745631e-103 "HELZ2"
"1083" "Ciliated_WT_Infected_Mock" 4.75231188149701e-106 0.574343904733842 0.639 0.131 1.03476838907716e-101 "IFI44"
"1084" "Ciliated_WT_Infected_Mock" 1.6825615402698e-99 0.905101797112206 0.978 0.776 3.66360949778345e-95 "IFITM3"
"1085" "Ciliated_WT_Infected_Mock" 1.25716546215468e-97 -0.846493630901245 0.714 0.935 2.7373520772956e-93 "WDR66"
"1086" "Ciliated_WT_Infected_Mock" 5.37470758171587e-92 -0.96839488740273 0.857 0.971 1.17028882884281e-87 "TUBA1A"
"1087" "Ciliated_WT_Infected_Mock" 7.91323025210612e-92 0.872830338314112 0.745 0.284 1.72302675509359e-87 "OAS2"
"1088" "Ciliated_WT_Infected_Mock" 2.48656407667184e-91 -0.732040875711319 0.737 0.982 5.41424462054526e-87 "ALCAM"
"1089" "Ciliated_WT_Infected_Mock" 8.89464039707481e-91 -0.730617638512281 0.703 0.965 1.93671900005907e-86 "AKAP9"
"1090" "Ciliated_WT_Infected_Mock" 3.24898249830722e-90 -0.797986660200362 0.739 0.945 7.07433449181413e-86 "LRRIQ1"
"1091" "Ciliated_WT_Infected_Mock" 4.38159934079982e-88 -0.643540306353718 0.838 0.993 9.54049440465752e-84 "CAST"
"1092" "Ciliated_WT_Infected_Mock" 7.55755436588368e-85 -0.829489799752467 0.916 0.998 1.64558188762751e-80 "TUBB4B"
"1093" "Ciliated_WT_Infected_Mock" 1.74606200034577e-84 -0.781589085631913 0.681 0.932 3.80187539955288e-80 "CCDC146"
"1094" "Ciliated_WT_Infected_Mock" 7.22719464872722e-82 -0.685114949357791 0.555 0.894 1.57364936281387e-77 "TTC3"
"1095" "Ciliated_WT_Infected_Mock" 1.69385329416238e-81 -0.666016916913112 0.625 0.929 3.68819616270916e-77 "PCM1"
"1096" "Ciliated_WT_Infected_Mock" 1.38740955931363e-80 -0.736360250623944 0.605 0.909 3.0209455744495e-76 "CFAP43"
"1097" "Ciliated_WT_Infected_Mock" 3.91520484419112e-80 -0.654727813968966 0.804 0.992 8.52496702774174e-76 "KTN1"
"1098" "Ciliated_WT_Infected_Mock" 7.08544742497797e-80 -0.752111030599496 0.647 0.942 1.5427853223147e-75 "HSPH1"
"1099" "Ciliated_WT_Infected_Mock" 7.81728136030396e-80 -0.65154373934384 0.179 0.711 1.70213484339258e-75 "TMEM238"
"1100" "Ciliated_WT_Infected_Mock" 9.81259393901114e-80 -0.724748079899577 0.762 0.952 2.13659420428028e-75 "CCDC170"
"1101" "Ciliated_WT_Infected_Mock" 1.33271252992727e-79 -0.682766982223494 0.501 0.865 2.90184826266363e-75 "RBMX"
"1102" "Ciliated_WT_Infected_Mock" 9.18462656857989e-79 -0.661651701175687 0.812 0.987 1.99986058904259e-74 "HSP90AB1"
"1103" "Ciliated_WT_Infected_Mock" 1.58409005592132e-78 -0.741863394157312 0.51 0.89 3.44919768776309e-74 "DNAH12"
"1104" "Ciliated_WT_Infected_Mock" 2.08506782343906e-77 -0.64596649772669 0.63 0.917 4.5400266787562e-73 "SYAP1"
"1105" "Ciliated_WT_Infected_Mock" 2.18499898979765e-77 -0.698628247524785 0.557 0.894 4.75761680038541e-73 "GCC2"
"1106" "Ciliated_WT_Infected_Mock" 2.72211743870915e-76 -0.691487821225282 1 0.999 5.92713851104529e-72 "MALAT1"
"1107" "Ciliated_WT_Infected_Mock" 3.19962110573344e-76 -0.704311868858814 0.485 0.888 6.96685499562399e-72 "ARHGAP18"
"1108" "Ciliated_WT_Infected_Mock" 1.08389192544655e-75 -0.754368904752528 0.647 0.952 2.36006627846732e-71 "ABHD2"
"1109" "Ciliated_WT_Infected_Mock" 4.05238665344921e-75 -0.6795998673934 0.476 0.864 8.82366669922031e-71 "MAP9"
"1110" "Ciliated_WT_Infected_Mock" 4.45563505482228e-75 -0.723389114638657 0.513 0.884 9.70169976837004e-71 "ERICH3"
"1111" "Ciliated_WT_Infected_Mock" 4.71324321910734e-74 -0.655160561911945 0.7 0.961 1.02626157852843e-69 "ODF2L"
"1112" "Ciliated_WT_Infected_Mock" 1.04438337610109e-72 -0.680280917714212 0.664 0.92 2.27404036312251e-68 "BBOF1"
"1113" "Ciliated_WT_Infected_Mock" 3.24029668655846e-71 0.50169405151412 0.625 0.192 7.05542200531239e-67 "IRF7"
"1114" "Ciliated_WT_Infected_Mock" 5.52828186805029e-71 -0.64779398719212 0.496 0.884 1.20372809394927e-66 "RFX3"
"1115" "Ciliated_WT_Infected_Mock" 1.9672888522674e-70 0.758549080106995 0.843 0.46 4.28357474692703e-66 "ISG20"
"1116" "Ciliated_WT_Infected_Mock" 3.84826229103879e-70 -0.632412777336487 0.849 0.99 8.37920631250786e-66 "BASP1"
"1117" "Ciliated_WT_Infected_Mock" 7.04377182994138e-70 0.500204368634889 0.683 0.245 1.53371087825144e-65 "HERC6"
"1118" "Ciliated_WT_Infected_Mock" 1.06615395841376e-69 -0.571814239245487 0.697 0.955 2.32144362905011e-65 "CANX"
"1119" "Ciliated_WT_Infected_Mock" 2.15636460466741e-69 0.962285494704279 0.919 0.667 4.69526829020281e-65 "NUPR1"
"1120" "Ciliated_WT_Infected_Mock" 3.74172703940581e-69 -0.606109069996179 0.504 0.904 8.14723645560221e-65 "PTPRF"
"1121" "Ciliated_WT_Infected_Mock" 5.64618086523712e-68 -0.664315936543434 0.468 0.841 1.22939942159673e-63 "SPAG17"
"1122" "Ciliated_WT_Infected_Mock" 1.37878449847455e-66 -0.642187495183114 0.465 0.852 3.00216536697848e-62 "DNAH5"
"1123" "Ciliated_WT_Infected_Mock" 1.45215724247977e-66 -0.611876329930567 0.445 0.849 3.16192717977546e-62 "TRAF3IP1"
"1124" "Ciliated_WT_Infected_Mock" 5.19941597803376e-66 -0.676070276636516 0.591 0.896 1.13212083505707e-61 "DZIP3"
"1125" "Ciliated_WT_Infected_Mock" 3.70059463621188e-65 -0.626116628789102 0.476 0.851 8.05767476088776e-61 "HYDIN"
"1126" "Ciliated_WT_Infected_Mock" 1.81266983193609e-64 -0.573027246786734 0.392 0.815 3.94690729205764e-60 "SYNE2"
"1127" "Ciliated_WT_Infected_Mock" 2.83493383126086e-64 -0.570730360711366 0.434 0.827 6.17278492418741e-60 "RB1CC1"
"1128" "Ciliated_WT_Infected_Mock" 1.06608909077423e-63 -0.514688405091225 0.868 0.982 2.32130238625182e-59 "PABPC1"
"1129" "Ciliated_WT_Infected_Mock" 1.14592910302432e-63 -0.593927605588259 0.723 0.953 2.49514602892515e-59 "CDS1"
"1130" "Ciliated_WT_Infected_Mock" 1.25302631426554e-63 -0.55612556754392 0.709 0.955 2.72833949668178e-59 "ATP2A2"
"1131" "Ciliated_WT_Infected_Mock" 2.16061913313716e-63 -0.599873116225808 0.605 0.917 4.70453210049284e-59 "HIPK1"
"1132" "Ciliated_WT_Infected_Mock" 2.56194130281769e-63 -0.660682792916913 0.448 0.837 5.57837099275525e-59 "MAP1A"
"1133" "Ciliated_WT_Infected_Mock" 2.75471984634959e-63 -0.571291344379248 0.793 0.982 5.9981269934416e-59 "PRKAR1A"
"1134" "Ciliated_WT_Infected_Mock" 4.7900193736651e-63 0.676512130764455 0.807 0.501 1.04297881842184e-58 "STAT1"
"1135" "Ciliated_WT_Infected_Mock" 1.18442954409596e-61 -0.841947376604486 0.714 0.91 2.57897688931453e-57 "CYP4B1"
"1136" "Ciliated_WT_Infected_Mock" 2.68257230605465e-61 -0.61926257069162 0.619 0.923 5.8410329392034e-57 "SPATA18"
"1137" "Ciliated_WT_Infected_Mock" 4.80886724166716e-61 -0.544006698206226 0.717 0.953 1.04708275320061e-56 "ENAH"
"1138" "Ciliated_WT_Infected_Mock" 4.97641369950143e-61 -0.517178956329633 0.84 0.973 1.08356431892944e-56 "NAP1L1"
"1139" "Ciliated_WT_Infected_Mock" 4.03657156034766e-60 -0.618712882891495 0.832 0.953 8.78923091550098e-56 "CTSS"
"1140" "Ciliated_WT_Infected_Mock" 2.45039197756667e-59 -0.500180970847498 0.888 0.985 5.33548349195368e-55 "DDX5"
"1141" "Ciliated_WT_Infected_Mock" 3.01885915364946e-59 -0.542851565918091 0.826 0.984 6.57326392115633e-55 "ARPC1B"
"1142" "Ciliated_WT_Infected_Mock" 4.91856413086148e-59 -0.530730453322934 0.734 0.949 1.07096815385378e-54 "TAX1BP1"
"1143" "Ciliated_WT_Infected_Mock" 6.75528264864422e-59 -0.573694973928011 0.471 0.821 1.47089524391579e-54 "DNAH9"
"1144" "Ciliated_WT_Infected_Mock" 7.42784299477597e-59 -0.559432770770631 0.359 0.764 1.61733853368252e-54 "FCF1"
"1145" "Ciliated_WT_Infected_Mock" 1.68935020216409e-58 -0.520414739559544 0.933 0.991 3.6783911301921e-54 "RPS26"
"1146" "Ciliated_WT_Infected_Mock" 4.03348781367777e-58 0.675275186960615 0.885 0.637 8.78251636550198e-54 "RNF213"
"1147" "Ciliated_WT_Infected_Mock" 4.73101721278411e-58 -0.558189419723475 0.731 0.943 1.03013168791161e-53 "ADGRF1"
"1148" "Ciliated_WT_Infected_Mock" 9.01089100419128e-58 -0.575377957818323 0.591 0.869 1.96203140725261e-53 "CFAP221"
"1149" "Ciliated_WT_Infected_Mock" 1.85953662193165e-57 -0.610547843059955 0.779 0.957 4.04895504059398e-53 "EFHC1"
"1150" "Ciliated_WT_Infected_Mock" 1.91875449481066e-57 -0.514690024623315 0.782 0.972 4.17789603700073e-53 "HDLBP"
"1151" "Ciliated_WT_Infected_Mock" 1.74595010783888e-56 -0.544774614524438 0.804 0.927 3.80163176480838e-52 "ENKUR"
"1152" "Ciliated_WT_Infected_Mock" 8.82383327553431e-56 -0.608658054342531 0.768 0.919 1.92130145741484e-51 "LDLRAD1"
"1153" "Ciliated_WT_Infected_Mock" 3.43421441455994e-55 -0.576618218461286 0.832 0.972 7.47765846626282e-51 "IFT57"
"1154" "Ciliated_WT_Infected_Mock" 4.06564515928143e-55 -0.538692938410253 0.639 0.919 8.85253576981939e-51 "ZNF106"
"1155" "Ciliated_WT_Infected_Mock" 5.7944702786819e-55 -0.544642739348389 0.711 0.932 1.2616879584802e-50 "IK"
"1156" "Ciliated_WT_Infected_Mock" 8.87237115126813e-55 -0.579095165845115 0.401 0.763 1.93187009447712e-50 "DTHD1"
"1157" "Ciliated_WT_Infected_Mock" 1.53220263531106e-54 -0.555075230709857 0.373 0.752 3.3362180181263e-50 "SYNE1"
"1158" "Ciliated_WT_Infected_Mock" 4.25625163363479e-54 -0.556413183608184 0.975 0.989 9.26756230707638e-50 "IGFBP7"
"1159" "Ciliated_WT_Infected_Mock" 4.34527760836297e-54 -0.539181121107501 0.711 0.934 9.46140746444952e-50 "IDS"
"1160" "Ciliated_WT_Infected_Mock" 1.74345109339959e-53 -0.591364567340879 0.695 0.903 3.79619041076826e-49 "CFAP53"
"1161" "Ciliated_WT_Infected_Mock" 4.41437512976109e-53 -0.528699394551156 0.546 0.87 9.6118604075418e-49 "ZBBX"
"1162" "Ciliated_WT_Infected_Mock" 6.98473854237743e-53 0.572498655672932 0.821 0.522 1.52085697021726e-48 "NT5C3A"
"1163" "Ciliated_WT_Infected_Mock" 1.34203505390244e-52 -0.57635564253229 0.902 0.969 2.92214712636716e-48 "CLU"
"1164" "Ciliated_WT_Infected_Mock" 3.51069835163591e-52 -0.535638434194979 0.613 0.877 7.64419459085203e-48 "CEP126"
"1165" "Ciliated_WT_Infected_Mock" 5.72602397598222e-52 -0.501036072188928 0.902 0.985 1.24678446053037e-47 "HSPA8"
"1166" "Ciliated_WT_Infected_Mock" 6.67317510535686e-52 -0.538311559920779 0.361 0.74 1.4530171474404e-47 "DYNC2H1"
"1167" "Ciliated_WT_Infected_Mock" 7.24382686691734e-52 -0.608820362286956 0.381 0.763 1.57727086200258e-47 "RP1"
"1168" "Ciliated_WT_Infected_Mock" 7.71809241573317e-52 -0.544767645799792 0.756 0.963 1.68053744260174e-47 "DHCR24"
"1169" "Ciliated_WT_Infected_Mock" 9.14525347999573e-52 0.618389304875665 0.966 0.881 1.99128749273427e-47 "SCGB1A1"
"1170" "Ciliated_WT_Infected_Mock" 1.03413880667565e-51 -0.587526447198315 0.731 0.918 2.25173383765557e-47 "ALDH3B1"
"1171" "Ciliated_WT_Infected_Mock" 1.23634245294233e-51 -0.504063442404636 0.639 0.915 2.69201205703664e-47 "MLLT4"
"1172" "Ciliated_WT_Infected_Mock" 2.04315250981542e-51 -0.524784373920917 0.499 0.824 4.4487602748721e-47 "WDR60"
"1173" "Ciliated_WT_Infected_Mock" 3.27914780084722e-51 -0.57565549388825 0.709 0.931 7.14001642156474e-47 "DUSP1"
"1174" "Ciliated_WT_Infected_Mock" 3.48820493777734e-51 -0.529377061370229 0.468 0.788 7.59521743151638e-47 "STK33"
"1175" "Ciliated_WT_Infected_Mock" 3.54991846062863e-51 -0.535544753816284 0.462 0.788 7.72959245617279e-47 "AP2B1"
"1176" "Ciliated_WT_Infected_Mock" 4.23597321187686e-51 -0.503790799673345 0.297 0.7 9.22340807154068e-47 "CCDC39"
"1177" "Ciliated_WT_Infected_Mock" 5.23694185105771e-51 -0.518699935782156 0.235 0.649 1.14029171864931e-46 "KIF21A"
"1178" "Ciliated_WT_Infected_Mock" 3.12863044058701e-50 -0.590817617401638 0.345 0.719 6.81227992133416e-46 "MAP1B"
"1179" "Ciliated_WT_Infected_Mock" 4.58700818075587e-50 -0.543622891374561 0.616 0.85 9.98775161277783e-46 "CDHR4"
"1180" "Ciliated_WT_Infected_Mock" 9.28331122711843e-50 -0.53563424396648 0.731 0.896 2.02134818659277e-45 "CC2D2A"
"1181" "Ciliated_WT_Infected_Mock" 2.04884730397645e-48 -0.506941909608433 0.426 0.763 4.46116011967833e-44 "DNAH7"
"1182" "Ciliated_WT_Infected_Mock" 9.64358449078534e-48 -0.506883337983542 0.725 0.937 2.0997940870236e-43 "C21orf59"
"1183" "Ciliated_WT_Infected_Mock" 4.1600845732308e-47 -0.510168964133156 0.709 0.905 9.05816814975274e-43 "LRRC10B"
"1184" "Ciliated_WT_Infected_Mock" 6.27767776461187e-47 -0.503884228069593 0.571 0.842 1.36690155646659e-42 "ARMC3"
"1185" "Ciliated_WT_Infected_Mock" 7.38568906281169e-47 -0.50586188075972 0.852 0.946 1.60815993653662e-42 "DNAAF1"
"1186" "Ciliated_WT_Infected_Mock" 7.4285203395912e-47 -0.530940411216231 0.462 0.794 1.61748601874259e-42 "CHST6"
"1187" "Ciliated_WT_Infected_Mock" 1.36598748978614e-46 -0.504314506894119 0.501 0.825 2.97430116026035e-42 "KIAA1211L"
"1188" "Ciliated_WT_Infected_Mock" 2.10885168628212e-46 -0.511769108786929 0.569 0.865 4.59181366171069e-42 "CCDC113"
"1189" "Ciliated_WT_Infected_Mock" 2.22099792326259e-45 -0.535798324713502 0.482 0.796 4.83600087811197e-41 "C21orf58"
"1190" "Ciliated_WT_Infected_Mock" 6.93713992560824e-45 -0.501585379953136 0.605 0.867 1.51049284740194e-40 "CFAP45"
"1191" "Ciliated_WT_Infected_Mock" 2.61378327547906e-44 -0.689833444527755 0.742 0.913 5.69125170402811e-40 "TMEM190"
"1192" "Ciliated_WT_Infected_Mock" 5.31732882256253e-44 -0.504933877503251 0.504 0.809 1.15779517782477e-39 "NEK10"
"1193" "Ciliated_WT_Infected_Mock" 7.75165927467411e-44 -0.508970119532067 0.748 0.917 1.68784629046754e-39 "CCDC17"
"1194" "Ciliated_WT_Infected_Mock" 1.03647452761486e-43 0.952564409041793 0.964 0.918 2.2568196364286e-39 "MSMB"
"1195" "Ciliated_WT_Infected_Mock" 1.75578742995267e-43 -0.504426363401752 0.658 0.883 3.82305154997894e-39 "TMEM231"
"1196" "Ciliated_WT_Infected_Mock" 2.63020437385356e-43 -0.51228789398319 0.571 0.846 5.72700700362874e-39 "CHST9"
"1197" "Ciliated_WT_Infected_Mock" 6.93069952968216e-43 -0.520469189968504 0.518 0.81 1.50909051559299e-38 "NWD1"
"1198" "Ciliated_WT_Infected_Mock" 1.17050227704623e-42 0.503715506257451 0.874 0.605 2.54865165804046e-38 "IFITM2"
"1199" "Ciliated_WT_Infected_Mock" 1.51033799688588e-42 -0.513738166924459 0.846 0.938 3.28860995441931e-38 "SNTN"
"1200" "Ciliated_WT_Infected_Mock" 4.57160951299254e-42 -0.523230838970228 0.762 0.959 9.95422255358995e-38 "METTL7A"
"1201" "Ciliated_WT_Infected_Mock" 6.80181831846236e-41 -0.512359594108359 0.798 0.951 1.48102792066199e-36 "TMC5"
"1202" "Ciliated_WT_Infected_Mock" 1.8914542768951e-39 -0.530896857698093 0.835 0.949 4.11845254251139e-35 "RP11-295M3.4"
"1203" "Ciliated_WT_Infected_Mock" 2.63593434163518e-39 -0.537475429200699 0.81 0.929 5.73948343547644e-35 "ROPN1L"
"1204" "Ciliated_WT_Infected_Mock" 1.84285778055927e-34 -0.500191526657057 0.7 0.913 4.01263853138976e-30 "PSCA"
"1205" "Ciliated_WT_Infected_Mock" 2.55178163675902e-34 -0.506605038872641 0.927 0.969 5.5562493358791e-30 "MORN2"
"1206" "Ciliated_WT_Infected_Mock" 4.64223992709791e-34 0.592480824677478 0.908 0.815 1.0108013217263e-29 "TNFSF10"
"1207" "Ciliated_WT_Infected_Mock" 8.54006981032085e-34 0.508522247355221 0.765 0.52 1.85951480049926e-29 "ZC3HAV1"
"1208" "Ciliated_WT_Infected_Mock" 1.84063030982882e-32 -0.516857726878726 0.552 0.808 4.00778843662127e-28 "ALOX15"
"1209" "Ciliated_WT_Infected_Mock" 3.26101473104522e-32 -0.536542475392828 0.683 0.864 7.10053347537786e-28 "CCDC80"
"1210" "Ciliated_WT_Infected_Mock" 1.120593351534e-30 -0.506875861644703 0.725 0.858 2.43997996363013e-26 "TUBA1B"
"1211" "Ciliated_WT_Infected_Mock" 8.02550131743676e-26 0.556761217450662 0.922 0.783 1.74747265685868e-21 "S100P"
"1212" "Ciliated_WT_Infected_Mock" 7.58832785851497e-24 -0.56757331639692 0.359 0.594 1.65228250791305e-19 "BCYRN1"
"1213" "Ciliated_WT_Infected_Mock" 1.05727699572351e-16 0.524582921161421 0.739 0.523 2.30211493048838e-12 "CXCL8"
"1214" "Ciliated_WT_Infected_Mock" 7.62824448093121e-15 -0.651145528827746 0.571 0.733 1.66097395327796e-10 "LYPD2"
"1215" "Goblet_NS1_Bystander_Mock" 1.80861060274837e-167 2.81168573777998 1 0.008 3.9380687264243e-163 "IFIT1"
"1216" "Goblet_NS1_Bystander_Mock" 1.59364522178987e-163 2.03412802076542 0.925 0.003 3.47000310592527e-159 "CXCL10"
"1217" "Goblet_NS1_Bystander_Mock" 6.25049811706484e-157 1.40210127262709 0.962 0.009 1.3609834600097e-152 "OASL"
"1218" "Goblet_NS1_Bystander_Mock" 2.88143862259941e-147 1.29340566306682 0.868 0.005 6.27404445684796e-143 "RSAD2"
"1219" "Goblet_NS1_Bystander_Mock" 2.40906891905403e-134 1.06792604641361 0.868 0.011 5.24550666434824e-130 "CMPK2"
"1220" "Goblet_NS1_Bystander_Mock" 9.84983384247557e-131 0.782159322567931 0.811 0.008 2.14470282086063e-126 "HERC5"
"1221" "Goblet_NS1_Bystander_Mock" 3.6355662862795e-120 0.798100423287623 0.66 0 7.91608203174497e-116 "CXCL11"
"1222" "Goblet_NS1_Bystander_Mock" 4.48278729359963e-102 0.954489419920104 0.868 0.033 9.76082105308384e-98 "GMPR"
"1223" "Goblet_NS1_Bystander_Mock" 4.66436258299118e-88 1.74596843988711 0.943 0.071 1.0156183088205e-83 "IFI44L"
"1224" "Goblet_NS1_Bystander_Mock" 3.07550366280491e-85 2.9041156332612 0.962 0.081 6.69660167539141e-81 "IFIT2"
"1225" "Goblet_NS1_Bystander_Mock" 2.34456368720955e-83 0.574195574797357 0.679 0.022 5.10505297253008e-79 "BATF2"
"1226" "Goblet_NS1_Bystander_Mock" 3.3341244091559e-81 1.28419789064635 0.981 0.094 7.25972248849605e-77 "EPSTI1"
"1227" "Goblet_NS1_Bystander_Mock" 8.89483940913552e-76 0.62434543202513 0.698 0.03 1.93676233294517e-71 "LAMP3"
"1228" "Goblet_NS1_Bystander_Mock" 3.19510419967594e-73 0.970806616589857 0.792 0.053 6.95701988437439e-69 "DDX58"
"1229" "Goblet_NS1_Bystander_Mock" 3.9579049357295e-71 1.12010633488355 0.792 0.056 8.61794220705742e-67 "TNFSF13B"
"1230" "Goblet_NS1_Bystander_Mock" 2.31328905379317e-68 2.70079618996659 1 0.144 5.03695558572924e-64 "IFIT3"
"1231" "Goblet_NS1_Bystander_Mock" 1.72618564735364e-67 0.952502759646564 0.83 0.072 3.75859662854783e-63 "DDX60L"
"1232" "Goblet_NS1_Bystander_Mock" 6.43871053927166e-63 1.31174294747265 0.943 0.135 1.40196483282101e-58 "XAF1"
"1233" "Goblet_NS1_Bystander_Mock" 2.50883149572469e-62 0.641244721916283 0.453 0.009 5.46272969879093e-58 "DUOXA2"
"1234" "Goblet_NS1_Bystander_Mock" 3.98494241309704e-61 1.92821928713548 0.962 0.153 8.67681361027749e-57 "MX1"
"1235" "Goblet_NS1_Bystander_Mock" 1.99942357892404e-57 0.990268520741175 0.868 0.115 4.35354490074919e-53 "USP18"
"1236" "Goblet_NS1_Bystander_Mock" 1.13552353155883e-56 1.2021535436187 0.962 0.162 2.4724889376162e-52 "IRF7"
"1237" "Goblet_NS1_Bystander_Mock" 6.1834217795732e-55 1.3608675791719 0.925 0.157 1.34637825828427e-50 "OAS3"
"1238" "Goblet_NS1_Bystander_Mock" 9.07593976106093e-53 1.07839425096754 0.962 0.185 1.97619512357341e-48 "IFI44"
"1239" "Goblet_NS1_Bystander_Mock" 1.42945670069368e-52 0.650943159156408 0.717 0.068 3.11249902009042e-48 "ETV7"
"1240" "Goblet_NS1_Bystander_Mock" 2.1415884662139e-51 1.01003615097872 0.792 0.1 4.66309472633415e-47 "GBP4"
"1241" "Goblet_NS1_Bystander_Mock" 1.0608827035004e-50 1.38305598439832 0.925 0.182 2.30996599860177e-46 "OAS2"
"1242" "Goblet_NS1_Bystander_Mock" 2.60553809300032e-49 0.760842060306001 0.811 0.113 5.67329864369889e-45 "DDX60"
"1243" "Goblet_NS1_Bystander_Mock" 5.03625834895532e-49 0.788682791432245 0.811 0.11 1.09659489290153e-44 "IFIH1"
"1244" "Goblet_NS1_Bystander_Mock" 1.22780896654224e-48 1.15593015207925 0.925 0.187 2.67343124374908e-44 "HELZ2"
"1245" "Goblet_NS1_Bystander_Mock" 2.10544227951691e-47 2.46835613372773 0.981 0.263 4.58439001942011e-43 "IFI6"
"1246" "Goblet_NS1_Bystander_Mock" 2.45992199044288e-47 0.51444264426787 0.547 0.037 5.35623414199032e-43 "SOCS1"
"1247" "Goblet_NS1_Bystander_Mock" 3.95210250886136e-47 0.851476954899365 0.811 0.125 8.60530800279472e-43 "LMO2"
"1248" "Goblet_NS1_Bystander_Mock" 5.51388987916954e-46 1.04581111327773 0.868 0.163 1.20059438229038e-41 "HERC6"
"1249" "Goblet_NS1_Bystander_Mock" 9.7280363978696e-46 0.502180208770399 0.623 0.054 2.11818264527213e-41 "DUOX2"
"1250" "Goblet_NS1_Bystander_Mock" 1.02149626138686e-44 1.54581128171296 0.906 0.21 2.22420595954374e-40 "MX2"
"1251" "Goblet_NS1_Bystander_Mock" 1.34258715391801e-43 0.735499665411318 0.83 0.143 2.92334926894108e-39 "RTP4"
"1252" "Goblet_NS1_Bystander_Mock" 2.52432153181767e-41 1.31993774964941 0.868 0.203 5.4964577033798e-37 "SAMD9L"
"1253" "Goblet_NS1_Bystander_Mock" 2.22402522210729e-40 1.07042147229738 0.887 0.219 4.84259251861642e-36 "IFI35"
"1254" "Goblet_NS1_Bystander_Mock" 4.86668828792039e-39 0.924734102026774 0.981 0.286 1.05967270781179e-34 "C19orf66"
"1255" "Goblet_NS1_Bystander_Mock" 5.44845776178707e-38 3.79038969724227 1 0.499 1.18634719305152e-33 "ISG15"
"1256" "Goblet_NS1_Bystander_Mock" 1.65932376747567e-37 2.33221559443417 1 0.376 3.61301157130152e-33 "IFI27"
"1257" "Goblet_NS1_Bystander_Mock" 1.80174136496152e-37 1.51882648958477 0.943 0.282 3.92311164806721e-33 "SAMD9"
"1258" "Goblet_NS1_Bystander_Mock" 1.39017015152263e-36 1.29488060724136 0.962 0.308 3.02695648792538e-32 "BST2"
"1259" "Goblet_NS1_Bystander_Mock" 1.40731495578752e-36 0.588751359096396 0.83 0.167 3.06428758473175e-32 "PNPT1"
"1260" "Goblet_NS1_Bystander_Mock" 2.96987633388924e-35 1.79103576733105 0.943 0.351 6.46660872941044e-31 "OAS1"
"1261" "Goblet_NS1_Bystander_Mock" 6.23233970075784e-35 0.560349310554497 0.736 0.124 1.35702964644301e-30 "SP110"
"1262" "Goblet_NS1_Bystander_Mock" 8.49384178343622e-35 1.32123231106513 0.981 0.448 1.8494491099254e-30 "STAT1"
"1263" "Goblet_NS1_Bystander_Mock" 4.85568479453895e-34 2.80135161911012 1 0.605 1.05727680716291e-29 "NUPR1"
"1264" "Goblet_NS1_Bystander_Mock" 8.70264322525182e-33 1.77840139762463 0.962 0.472 1.89491353586633e-28 "WARS"
"1265" "Goblet_NS1_Bystander_Mock" 2.8668382927894e-32 0.627082857965493 0.642 0.097 6.24225369871964e-28 "CD38"
"1266" "Goblet_NS1_Bystander_Mock" 8.72430833671528e-32 0.908963142371031 0.962 0.451 1.89963089723639e-27 "EIF2AK2"
"1267" "Goblet_NS1_Bystander_Mock" 3.23202759328482e-31 0.952821683842668 0.925 0.335 7.03741688161836e-27 "PPM1K"
"1268" "Goblet_NS1_Bystander_Mock" 1.0365964560994e-30 1.45547260009573 0.925 0.419 2.25708512351083e-26 "NT5C3A"
"1269" "Goblet_NS1_Bystander_Mock" 2.17887391259815e-30 0.951033149378065 0.887 0.325 4.74428005729122e-26 "TAP1"
"1270" "Goblet_NS1_Bystander_Mock" 4.11567673462095e-30 0.530226625600696 0.679 0.133 8.96147452196366e-26 "SLC25A28"
"1271" "Goblet_NS1_Bystander_Mock" 1.6959644828345e-29 0.870089484796735 0.962 0.41 3.69279306492384e-25 "PLSCR1"
"1272" "Goblet_NS1_Bystander_Mock" 2.21376038844087e-29 0.816316740693032 0.736 0.178 4.82024186979115e-25 "IFITM1"
"1273" "Goblet_NS1_Bystander_Mock" 1.99032319743133e-28 0.849839073331154 0.585 0.095 4.33372973008697e-24 "HRASLS2"
"1274" "Goblet_NS1_Bystander_Mock" 2.86829801892022e-28 1.3359203995699 0.981 0.681 6.24543210639688e-24 "ISG20"
"1275" "Goblet_NS1_Bystander_Mock" 6.25633837598189e-28 0.908307383151664 0.962 0.453 1.3622551179863e-23 "IFI16"
"1276" "Goblet_NS1_Bystander_Mock" 2.53578533811102e-27 1.52109755040846 1 0.987 5.52141899520293e-23 "MT2A"
"1277" "Goblet_NS1_Bystander_Mock" 8.93359899506057e-27 1.05475149603554 0.962 0.546 1.94520184518449e-22 "UBE2L6"
"1278" "Goblet_NS1_Bystander_Mock" 1.26154106785003e-26 0.950165997333392 0.981 0.614 2.74687952113665e-22 "PARP14"
"1279" "Goblet_NS1_Bystander_Mock" 8.91052290815974e-26 0.72352086932263 0.849 0.294 1.9401772580227e-21 "STAT2"
"1280" "Goblet_NS1_Bystander_Mock" 1.56892332690138e-25 0.940507505661642 0.868 0.328 3.41617365199507e-21 "IDO1"
"1281" "Goblet_NS1_Bystander_Mock" 1.57275502815494e-25 1.41276687361581 0.962 0.806 3.42451679830456e-21 "RNF213"
"1282" "Goblet_NS1_Bystander_Mock" 1.67499757308205e-25 0.646174500840375 0.547 0.089 3.64713971562886e-21 "MMP13"
"1283" "Goblet_NS1_Bystander_Mock" 1.64952157793619e-24 0.625163754242212 0.792 0.232 3.59166828379826e-20 "FAM46A"
"1284" "Goblet_NS1_Bystander_Mock" 1.97266978677364e-24 0.8053782167917 0.887 0.371 4.29529119372093e-20 "LAP3"
"1285" "Goblet_NS1_Bystander_Mock" 2.46411996798775e-24 1.08890733798061 1 0.984 5.36537481829652e-20 "TNFSF10"
"1286" "Goblet_NS1_Bystander_Mock" 1.67985473035153e-23 0.681963746819725 0.736 0.229 3.65771568986743e-19 "APOL2"
"1287" "Goblet_NS1_Bystander_Mock" 6.41867366814115e-23 -0.753033775291857 0.981 1 1.39760200450105e-18 "MT-ND5"
"1288" "Goblet_NS1_Bystander_Mock" 1.0214559546804e-22 0.602506385658677 0.868 0.328 2.22411819572111e-18 "PML"
"1289" "Goblet_NS1_Bystander_Mock" 2.33441880658826e-22 0.906221466719135 1 0.994 5.08296350946528e-18 "IFITM3"
"1290" "Goblet_NS1_Bystander_Mock" 2.63953881516237e-22 0.849522650967934 0.962 0.862 5.74733181613454e-18 "SPATS2L"
"1291" "Goblet_NS1_Bystander_Mock" 3.57222266601184e-22 0.780031496279478 0.906 0.482 7.77815763297417e-18 "ZNFX1"
"1292" "Goblet_NS1_Bystander_Mock" 9.14704841438157e-22 -0.787200398868989 0.057 0.799 1.99167832174744e-17 "TMEM238"
"1293" "Goblet_NS1_Bystander_Mock" 2.11804260862212e-21 0.891062438668486 0.962 0.573 4.6118259760138e-17 "GBP1"
"1294" "Goblet_NS1_Bystander_Mock" 3.57688996168238e-21 0.671798086556862 0.943 0.576 7.78832020256721e-17 "TRIM38"
"1295" "Goblet_NS1_Bystander_Mock" 3.59887878970553e-21 -0.791438456817555 0.547 0.932 7.83619867670481e-17 "SNHG25"
"1296" "Goblet_NS1_Bystander_Mock" 5.84563808270709e-21 0.603244780049091 1 1 1.27282923612864e-16 "LY6E"
"1297" "Goblet_NS1_Bystander_Mock" 1.1162521045628e-20 0.930137141420298 0.925 0.644 2.43052733247505e-16 "APOL6"
"1298" "Goblet_NS1_Bystander_Mock" 1.39820157174462e-19 -0.595172748428049 0.981 0.996 3.04444410231673e-15 "DSTN"
"1299" "Goblet_NS1_Bystander_Mock" 1.4879277655499e-19 0.836284632535613 1 0.941 3.23981391670836e-15 "KRT17"
"1300" "Goblet_NS1_Bystander_Mock" 5.4620004746796e-19 0.503810141707371 0.623 0.162 1.18929598335674e-14 "IL1RN"
"1301" "Goblet_NS1_Bystander_Mock" 5.49703463114737e-19 0.792650810310879 0.925 0.563 1.19692432058603e-14 "OPTN"
"1302" "Goblet_NS1_Bystander_Mock" 3.76887205588705e-18 0.652304618688649 0.83 0.403 8.20634201448847e-14 "SAMHD1"
"1303" "Goblet_NS1_Bystander_Mock" 5.05507413796756e-18 -0.693583415945708 0.528 0.901 1.10069184280106e-13 "CBX3"
"1304" "Goblet_NS1_Bystander_Mock" 7.37767045865191e-18 0.818425520539595 0.868 0.468 1.60641396566687e-13 "APOL1"
"1305" "Goblet_NS1_Bystander_Mock" 2.46017478282121e-17 0.564745127631932 0.868 0.438 5.35678457211491e-13 "SP100"
"1306" "Goblet_NS1_Bystander_Mock" 2.60483552997349e-17 0.643284127567728 0.943 0.58 5.67176888296428e-13 "RBCK1"
"1307" "Goblet_NS1_Bystander_Mock" 2.70125786482793e-17 0.640222351348276 0.943 0.715 5.88171887487633e-13 "TRIM56"
"1308" "Goblet_NS1_Bystander_Mock" 3.07063057642192e-17 0.604079672467764 0.811 0.371 6.68599101710109e-13 "CNP"
"1309" "Goblet_NS1_Bystander_Mock" 3.43394433479998e-17 0.748301503367076 1 0.813 7.47707039459348e-13 "HLA-E"
"1310" "Goblet_NS1_Bystander_Mock" 4.79455771665876e-17 0.705507733625635 0.962 0.7 1.04396699722528e-12 "LGALS9"
"1311" "Goblet_NS1_Bystander_Mock" 5.66257049004871e-17 0.571209110079157 0.868 0.404 1.23296809850321e-12 "NUB1"
"1312" "Goblet_NS1_Bystander_Mock" 7.71047069391288e-17 0.61470052412845 0.906 0.494 1.67887788889259e-12 "TRIM22"
"1313" "Goblet_NS1_Bystander_Mock" 1.73687211559747e-16 0.765523824020284 1 0.977 3.78186534450194e-12 "HES4"
"1314" "Goblet_NS1_Bystander_Mock" 2.42628954757626e-16 0.630771611618326 0.868 0.442 5.28300286089255e-12 "PSMB9"
"1315" "Goblet_NS1_Bystander_Mock" 2.95064852239312e-16 0.683086951543014 0.925 0.681 6.42474209265877e-12 "ADAR"
"1316" "Goblet_NS1_Bystander_Mock" 4.6205205665334e-16 0.732018751417962 0.849 0.43 1.00607214815698e-11 "TYMP"
"1317" "Goblet_NS1_Bystander_Mock" 1.5622796753927e-15 0.762558733109334 0.906 0.611 3.40170776520006e-11 "IRF1"
"1318" "Goblet_NS1_Bystander_Mock" 2.16512742780735e-15 -0.628554424193767 0.604 0.934 4.71434846130772e-11 "RBMX"
"1319" "Goblet_NS1_Bystander_Mock" 2.27368689271579e-15 0.504115158428351 0.981 0.896 4.95072584019936e-11 "C4orf3"
"1320" "Goblet_NS1_Bystander_Mock" 3.52914752279193e-15 0.533731221825455 0.811 0.38 7.68436581612715e-11 "TRIM25"
"1321" "Goblet_NS1_Bystander_Mock" 5.97960831896772e-15 0.587296906365741 0.83 0.432 1.30199991537203e-10 "DTX3L"
"1322" "Goblet_NS1_Bystander_Mock" 1.21378490488144e-14 0.606780434402504 0.83 0.441 2.64289525188886e-10 "RABGAP1L"
"1323" "Goblet_NS1_Bystander_Mock" 7.73820307090222e-14 0.526701279288807 0.943 0.909 1.68491633665825e-09 "MARCKSL1"
"1324" "Goblet_NS1_Bystander_Mock" 1.09966980969617e-13 0.844885937986908 0.66 0.241 2.39442104363244e-09 "IL6"
"1325" "Goblet_NS1_Bystander_Mock" 1.4923389270817e-13 0.5561592767967 0.943 0.668 3.24941877982769e-09 "AC090498.1"
"1326" "Goblet_NS1_Bystander_Mock" 2.41151187058665e-13 0.58933285332961 0.981 0.862 5.25082594701537e-09 "IFITM2"
"1327" "Goblet_NS1_Bystander_Mock" 2.52815759429297e-13 0.540031414010196 0.868 0.613 5.50481034581351e-09 "RNF114"
"1328" "Goblet_NS1_Bystander_Mock" 2.56999303205108e-13 0.665245023438982 0.925 0.767 5.59590282798802e-09 "GLRX"
"1329" "Goblet_NS1_Bystander_Mock" 9.67177122781407e-13 0.933108769392195 1 0.771 2.10593146714424e-08 "C15orf48"
"1330" "Goblet_NS1_Bystander_Mock" 1.64676493736892e-12 -0.525119845049554 0.962 0.995 3.58566597462708e-08 "PRSS23"
"1331" "Goblet_NS1_Bystander_Mock" 3.62337557120976e-12 0.503736632586838 1 0.976 7.88953796875212e-08 "NCOA7"
"1332" "Goblet_NS1_Bystander_Mock" 7.54792125040732e-12 0.638350955733265 0.962 0.813 1.64348437306369e-07 "PSME2"
"1333" "Goblet_NS1_Bystander_Mock" 1.39305537103133e-11 0.582600420287452 0.981 0.748 3.03323876488361e-07 "KRT23"
"1334" "Goblet_NS1_Bystander_Mock" 3.17502015721813e-11 0.606057108839178 0.906 0.648 6.91328889032676e-07 "PSMA4"
"1335" "Goblet_NS1_Bystander_Mock" 3.99508238146732e-11 0.588706538746457 0.736 0.392 8.69889237740695e-07 "CX3CL1"
"1336" "Goblet_NS1_Bystander_Mock" 6.24527068614028e-11 -0.685012828676373 0.377 0.781 1.35984523920018e-06 "ALOX15"
"1337" "Goblet_NS1_Bystander_Mock" 6.90974753614253e-11 0.546487667262179 0.906 0.744 1.50452842851968e-06 "MT1E"
"1338" "Goblet_NS1_Bystander_Mock" 7.20973862211904e-11 0.509192132592018 0.981 0.929 1.5698484875802e-06 "BAG1"
"1339" "Goblet_NS1_Bystander_Mock" 1.32779524111278e-10 0.501582494659258 0.547 0.194 2.89114135799896e-06 "EREG"
"1340" "Goblet_NS1_Bystander_Mock" 4.29021812406691e-10 0.864374193185143 1 1 9.3415209433433e-06 "SCGB3A1"
"1341" "Goblet_NS1_Bystander_Mock" 4.33020662198891e-10 -0.51524782931388 0.547 0.857 9.42859189871866e-06 "DNAJC10"
"1342" "Goblet_NS1_Bystander_Mock" 3.76888487102073e-09 -0.638439454860296 0.981 0.997 8.20636991816053e-05 "VMO1"
"1343" "Goblet_NS1_Bystander_Mock" 1.85198350135932e-08 0.629168982218495 1 0.901 0.000403250887585979 "IGFBP3"
"1344" "Goblet_NS1_Bystander_Mock" 2.55220005235437e-08 0.522538326486267 0.943 0.943 0.00055571603939964 "TGM2"
"1345" "Goblet_NS1_Bystander_Mock" 1.23671826118853e-07 0.502673703740099 0.962 0.896 0.0026928303419119 "RARRES3"
"1346" "Goblet_NS1_Bystander_Mock" 4.26978073109886e-07 0.530697721260185 0.585 0.297 0.00929702056389465 "AREG"
"1347" "Goblet_NS1_Bystander_Mock" 4.44427568297385e-07 -0.539797316406158 0.906 0.971 0.00967696587210726 "AQP3"
"1348" "Goblet_NS1_Bystander_Mock" 5.8607361335023e-07 -0.535506469034987 1 1 0.0127611668570879 "MUC5AC"
"1349" "Goblet_NS1_Bystander_Mock" 6.25840065090613e-07 -0.685045316165225 0.642 0.823 0.013627041577283 "BPIFA2"
"1350" "Goblet_NS1_Bystander_Mock" 9.35114105743976e-07 0.564353985549722 0.981 0.906 0.0203611745384693 "ID1"
"1351" "Goblet_NS1_Bystander_Mock" 1.07967579697294e-06 0.582090701672751 0.868 0.777 0.0235088608032889 "TXNIP"
"1352" "Goblet_NS1_Bystander_Mock" 2.10580725739583e-06 0.646016186668431 0.981 0.929 0.0458518472225367 "CLU"
"1353" "Goblet_NS1_Bystander_Mock" 4.91906925450185e-06 -0.633129637676481 0.17 0.497 0.107107813947523 "CXCL6"
"1354" "Goblet_NS1_Bystander_Mock" 5.17045007106727e-06 -0.681058817643258 0.792 0.949 0.112581379847419 "CXCL1"
"1355" "Goblet_NS1_Bystander_Mock" 8.24606514279942e-06 -0.606637029844837 0.83 0.935 0.179549822419314 "LYPD2"
"1356" "Goblet_NS1_Bystander_Mock" 8.63172177649239e-05 -0.680723439338791 0.415 0.648 1 "AQP5"
"1357" "Goblet_NS1_Bystander_Mock" 0.000929425858383674 -0.907047239358154 0.698 0.846 1 "TFF3"
"1358" "Goblet_NS1_Infected_Mock" 6.95248296369241e-155 2.92975332776054 1 0.003 1.51383364051438e-150 "CXCL10"
"1359" "Goblet_NS1_Infected_Mock" 3.80447871040536e-125 2.89641154438337 1 0.008 8.28387194403663e-121 "IFIT1"
"1360" "Goblet_NS1_Infected_Mock" 2.47679963800072e-114 1.53177506783721 0.857 0.005 5.39298353178277e-110 "RSAD2"
"1361" "Goblet_NS1_Infected_Mock" 5.22270916017886e-101 1.08631773402966 0.571 0 1.13719269253735e-96 "CXCL11"
"1362" "Goblet_NS1_Infected_Mock" 1.67310936608442e-96 1.52347876862541 0.857 0.009 3.64302833371222e-92 "OASL"
"1363" "Goblet_NS1_Infected_Mock" 1.64263227101161e-88 1.12807727998421 0.5 0 3.57666750690067e-84 "IFNL1"
"1364" "Goblet_NS1_Infected_Mock" 1.92428317027449e-79 0.728092031265514 0.714 0.008 4.18993417495567e-75 "HERC5"
"1365" "Goblet_NS1_Infected_Mock" 2.21465487967529e-77 0.925085606334885 0.786 0.011 4.82218953500498e-73 "CMPK2"
"1366" "Goblet_NS1_Infected_Mock" 4.86007070137996e-76 0.901592374334147 0.429 0 1.05823179451847e-71 "IFNL2"
"1367" "Goblet_NS1_Infected_Mock" 1.35798319510248e-63 1.07550669390834 0.357 0 2.95687260901614e-59 "IFNL3"
"1368" "Goblet_NS1_Infected_Mock" 4.91364008764041e-44 0.640682172235767 0.786 0.03 1.06989599268282e-39 "LAMP3"
"1369" "Goblet_NS1_Infected_Mock" 9.21046529028645e-39 0.716787898999218 0.214 0 2.00548671230697e-34 "IFNB1"
"1370" "Goblet_NS1_Infected_Mock" 5.65414004987806e-36 0.635440896974995 0.714 0.033 1.23113245446045e-31 "GMPR"
"1371" "Goblet_NS1_Infected_Mock" 7.41817869816109e-36 3.24850993599554 1 0.081 1.6152342297376e-31 "IFIT2"
"1372" "Goblet_NS1_Infected_Mock" 3.15892245994542e-34 1.67581625471147 0.929 0.071 6.87823776428516e-30 "IFI44L"
"1373" "Goblet_NS1_Infected_Mock" 9.75426313497483e-32 1.21941602419281 1 0.094 2.12389325500942e-27 "EPSTI1"
"1374" "Goblet_NS1_Infected_Mock" 1.93212450716002e-29 0.743180042681793 0.286 0.004 4.20700790189023e-25 "CCL5"
"1375" "Goblet_NS1_Infected_Mock" 7.55302830288191e-25 1.05833951688654 0.714 0.056 1.64459638266951e-20 "TNFSF13B"
"1376" "Goblet_NS1_Infected_Mock" 6.79465029074291e-24 2.98126270747407 1 0.144 1.47946715430636e-19 "IFIT3"
"1377" "Goblet_NS1_Infected_Mock" 6.20418756359589e-23 1.81221774672753 1 0.153 1.35089980009737e-18 "MX1"
"1378" "Goblet_NS1_Infected_Mock" 1.45483943448264e-22 0.743206877429452 0.571 0.037 3.1677673846425e-18 "SOCS1"
"1379" "Goblet_NS1_Infected_Mock" 1.9667827620275e-22 1.12032492037812 0.857 0.1 4.28247278603869e-18 "GBP4"
"1380" "Goblet_NS1_Infected_Mock" 7.98928034783789e-22 1.26724329167642 1 0.157 1.73958590293822e-17 "OAS3"
"1381" "Goblet_NS1_Infected_Mock" 3.21093583320965e-21 1.0131849073122 1 0.162 6.99149168323069e-17 "IRF7"
"1382" "Goblet_NS1_Infected_Mock" 1.13528177700388e-20 0.597528517903486 0.643 0.053 2.47196254124824e-16 "DDX58"
"1383" "Goblet_NS1_Infected_Mock" 2.48605301987353e-20 1.05246677958223 0.714 0.072 5.41313184547262e-16 "DDX60L"
"1384" "Goblet_NS1_Infected_Mock" 3.81587445472651e-20 1.19767388056408 1 0.182 8.30868503772151e-16 "OAS2"
"1385" "Goblet_NS1_Infected_Mock" 9.10976180031829e-20 0.676192307641222 0.857 0.11 1.9835595344013e-15 "IFIH1"
"1386" "Goblet_NS1_Infected_Mock" 1.58751216520652e-18 0.711508989905359 1 0.167 3.45664898852069e-14 "PNPT1"
"1387" "Goblet_NS1_Infected_Mock" 2.39999875276131e-18 1.46101242800561 1 0.21 5.22575728426248e-14 "MX2"
"1388" "Goblet_NS1_Infected_Mock" 2.54892499903404e-18 1.02752789825294 0.786 0.095 5.55002929289672e-14 "HRASLS2"
"1389" "Goblet_NS1_Infected_Mock" 8.34386791909699e-18 0.912942304795217 1 0.185 1.81679380070418e-13 "IFI44"
"1390" "Goblet_NS1_Infected_Mock" 2.26578644503126e-17 1.10431818317855 0.857 0.135 4.93352340541106e-13 "XAF1"
"1391" "Goblet_NS1_Infected_Mock" 1.19093262197462e-16 1.02056027560311 0.786 0.115 2.59313669108754e-12 "USP18"
"1392" "Goblet_NS1_Infected_Mock" 2.43810086861327e-16 1.08863968036624 0.929 0.187 5.30872083131854e-12 "HELZ2"
"1393" "Goblet_NS1_Infected_Mock" 4.11912209664287e-16 2.31045655214444 1 0.263 8.96897645323018e-12 "IFI6"
"1394" "Goblet_NS1_Infected_Mock" 8.97253436485952e-16 0.50537161346456 0.714 0.086 1.95367963260451e-11 "CLEC7A"
"1395" "Goblet_NS1_Infected_Mock" 1.69976918064344e-15 0.594485422550779 0.857 0.143 3.70107741393302e-11 "RTP4"
"1396" "Goblet_NS1_Infected_Mock" 3.44546178609875e-15 1.16183737594096 0.929 0.203 7.50214849305142e-11 "SAMD9L"
"1397" "Goblet_NS1_Infected_Mock" 1.24294657727404e-14 0.720018566518689 0.786 0.125 2.70639187735649e-10 "LMO2"
"1398" "Goblet_NS1_Infected_Mock" 1.65293738363853e-14 0.856422644793756 0.857 0.163 3.59910585913454e-10 "HERC6"
"1399" "Goblet_NS1_Infected_Mock" 2.27522561831505e-13 0.608110044956293 0.714 0.113 4.95407626131918e-09 "DDX60"
"1400" "Goblet_NS1_Infected_Mock" 5.23093083709969e-13 0.807941866516262 0.714 0.124 1.13898288047009e-08 "SP110"
"1401" "Goblet_NS1_Infected_Mock" 1.01804179983209e-12 1.03716226536681 1 0.335 2.21668421495439e-08 "PPM1K"
"1402" "Goblet_NS1_Infected_Mock" 3.43511068051375e-12 0.550495533313272 0.714 0.128 7.47960999575063e-08 "IFIT5"
"1403" "Goblet_NS1_Infected_Mock" 3.78200233865235e-12 2.21889758480062 1 0.376 8.23493189218162e-08 "IFI27"
"1404" "Goblet_NS1_Infected_Mock" 3.99640591750664e-12 0.737234611664399 0.857 0.185 8.70177424477896e-08 "PLAUR"
"1405" "Goblet_NS1_Infected_Mock" 4.81660599920589e-12 1.17556093855853 1 0.448 1.04876779026709e-07 "STAT1"
"1406" "Goblet_NS1_Infected_Mock" 7.85286223306373e-12 3.73370652283036 1 0.499 1.7098822226273e-07 "ISG15"
"1407" "Goblet_NS1_Infected_Mock" 2.31430917773604e-11 0.570147592613039 0.714 0.133 5.03917680360246e-07 "SLC25A28"
"1408" "Goblet_NS1_Infected_Mock" 3.92636560192222e-11 0.689218825419761 0.857 0.219 8.54926846162543e-07 "IFI35"
"1409" "Goblet_NS1_Infected_Mock" 8.18114676462881e-11 1.31582239687494 0.857 0.282 1.78136289653028e-06 "SAMD9"
"1410" "Goblet_NS1_Infected_Mock" 9.14120600737882e-11 2.64316482728315 1 0.605 1.99040619604667e-06 "NUPR1"
"1411" "Goblet_NS1_Infected_Mock" 1.13852533338361e-10 1.67759027542713 1 0.472 2.47902506090947e-06 "WARS"
"1412" "Goblet_NS1_Infected_Mock" 1.14949658957489e-10 0.751466775580812 0.786 0.178 2.50291387414036e-06 "IFITM1"
"1413" "Goblet_NS1_Infected_Mock" 2.95937837092227e-10 1.00114470544306 1 0.482 6.44375046484615e-06 "ZNFX1"
"1414" "Goblet_NS1_Infected_Mock" 3.48701002964119e-10 1.29204137442652 0.929 0.419 7.59261563854073e-06 "NT5C3A"
"1415" "Goblet_NS1_Infected_Mock" 4.46548511981002e-10 0.603727609228108 0.643 0.125 9.72314729987433e-06 "APOBEC3G"
"1416" "Goblet_NS1_Infected_Mock" 5.17555341564708e-10 0.696625578767797 0.929 0.294 1.126925000723e-05 "STAT2"
"1417" "Goblet_NS1_Infected_Mock" 8.09182687611251e-10 0.78856575623202 1 0.451 1.76191438400474e-05 "EIF2AK2"
"1418" "Goblet_NS1_Infected_Mock" 1.26998594639642e-09 0.877427650285873 0.929 0.371 2.76526739968355e-05 "LAP3"
"1419" "Goblet_NS1_Infected_Mock" 2.01100941996653e-09 1.48711089747253 1 0.987 4.37877191103512e-05 "MT2A"
"1420" "Goblet_NS1_Infected_Mock" 2.65305369389822e-09 0.816353423470175 1 0.41 5.77675911309398e-05 "PLSCR1"
"1421" "Goblet_NS1_Infected_Mock" 3.64039125430495e-09 0.562241289904197 0.714 0.178 7.92658791712359e-05 "CEACAM1"
"1422" "Goblet_NS1_Infected_Mock" 4.75524369018394e-09 1.76048903406239 0.857 0.351 0.000103540676110065 "OAS1"
"1423" "Goblet_NS1_Infected_Mock" 6.69830394297979e-09 0.545156453745206 0.786 0.229 0.000145848870054442 "APOL2"
"1424" "Goblet_NS1_Infected_Mock" 1.35770978566884e-08 0.865942179499193 0.786 0.232 0.000295627728731533 "FAM46A"
"1425" "Goblet_NS1_Infected_Mock" 1.41629559921777e-08 0.806651229539269 0.929 0.403 0.000308384203773678 "SAMHD1"
"1426" "Goblet_NS1_Infected_Mock" 2.04100215958466e-08 0.972508969945329 0.5 0.089 0.000444407810227965 "MMP13"
"1427" "Goblet_NS1_Infected_Mock" 2.26317458847426e-08 0.825811408051216 1 0.994 0.000492783634894385 "IFITM3"
"1428" "Goblet_NS1_Infected_Mock" 2.44721439694268e-08 0.65138255305141 0.857 0.325 0.0005328564627903 "TAP1"
"1429" "Goblet_NS1_Infected_Mock" 2.4924052258541e-08 1.00147358907196 0.929 0.444 0.000542696313877473 "CH17-189H20.1"
"1430" "Goblet_NS1_Infected_Mock" 2.64222842883917e-08 0.918832479497983 1 0.546 0.000575318818095441 "UBE2L6"
"1431" "Goblet_NS1_Infected_Mock" 4.00102451005607e-08 0.715776763643924 1 0.468 0.000871183076819609 "APOL1"
"1432" "Goblet_NS1_Infected_Mock" 6.46356399982551e-08 0.790077299763854 1 0.576 0.00140737642532201 "TRIM38"
"1433" "Goblet_NS1_Infected_Mock" 6.74111061652367e-08 -0.868919829768811 0.857 0.971 0.00146780942564186 "HSP90AB1"
"1434" "Goblet_NS1_Infected_Mock" 7.98889203334031e-08 0.92589691858706 0.929 0.614 0.00173950135133952 "PARP14"
"1435" "Goblet_NS1_Infected_Mock" 8.21632479751534e-08 0.799798710561897 0.929 0.563 0.00178902256141099 "OPTN"
"1436" "Goblet_NS1_Infected_Mock" 1.37386083769966e-07 1.09466668832628 0.786 0.308 0.00299144458800724 "BST2"
"1437" "Goblet_NS1_Infected_Mock" 1.5244155552898e-07 0.758257806738637 1 0.7 0.00331926243008802 "LGALS9"
"1438" "Goblet_NS1_Infected_Mock" 2.30858520393959e-07 -0.839386940819676 0.5 0.932 0.00502671342305807 "SNHG25"
"1439" "Goblet_NS1_Infected_Mock" 2.75404820237737e-07 -0.758962929295789 1 0.996 0.00599666455585648 "DSTN"
"1440" "Goblet_NS1_Infected_Mock" 3.4018878980332e-07 -0.82941064819437 0.5 0.965 0.00740727070917749 "SET"
"1441" "Goblet_NS1_Infected_Mock" 3.72332658839282e-07 0.741321711705177 1 0.941 0.00810717131356653 "KRT17"
"1442" "Goblet_NS1_Infected_Mock" 4.65396796354594e-07 -0.785714538156157 0.071 0.799 0.0101335498438249 "TMEM238"
"1443" "Goblet_NS1_Infected_Mock" 5.47925897009666e-07 0.796870933517733 1 0.611 0.0119305384814885 "IRF1"
"1444" "Goblet_NS1_Infected_Mock" 6.84512846697592e-07 1.09812403282199 1 0.806 0.0149045827239934 "RNF213"
"1445" "Goblet_NS1_Infected_Mock" 8.73891043789707e-07 -0.76735303454998 0.643 0.934 0.0190281035874771 "RBMX"
"1446" "Goblet_NS1_Infected_Mock" 9.60539691550821e-07 -0.714646372543556 0.571 0.911 0.0209147912438276 "NSA2"
"1447" "Goblet_NS1_Infected_Mock" 9.93323189417889e-07 -0.728789025510332 0.786 0.967 0.0216286191263851 "PTP4A2"
"1448" "Goblet_NS1_Infected_Mock" 1.24836222254247e-06 0.761208874081467 1 0.862 0.0271818390336398 "SPATS2L"
"1449" "Goblet_NS1_Infected_Mock" 1.28812802312726e-06 0.768436972082103 0.714 0.238 0.0280476995755729 "BBC3"
"1450" "Goblet_NS1_Infected_Mock" 1.40168943147036e-06 0.580089919800412 0.643 0.177 0.0305203856808357 "TNFSF14"
"1451" "Goblet_NS1_Infected_Mock" 1.85302447250968e-06 -0.717814405452635 0.143 0.822 0.0403477548644258 "PABPC4"
"1452" "Goblet_NS1_Infected_Mock" 1.99893539825077e-06 -0.826366985639752 1 0.987 0.0435248193615123 "CYB5A"
"1453" "Goblet_NS1_Infected_Mock" 2.38194744258744e-06 1.00164491020822 0.929 0.573 0.0518645236148989 "GBP1"
"1454" "Goblet_NS1_Infected_Mock" 2.41442847160094e-06 1.06463220249117 1 0.984 0.0525717655406389 "TNFSF10"
"1455" "Goblet_NS1_Infected_Mock" 3.90672540118089e-06 0.695389449745594 0.857 0.442 0.0850650388853127 "PSMB9"
"1456" "Goblet_NS1_Infected_Mock" 4.05231296606529e-06 0.510953861381525 0.357 0.061 0.0882350625231055 "CCNA1"
"1457" "Goblet_NS1_Infected_Mock" 4.67566210508307e-06 0.839146790778252 0.929 0.644 0.101807866676079 "APOL6"
"1458" "Goblet_NS1_Infected_Mock" 4.76810851866166e-06 -0.520121340022061 1 1 0.103820794885339 "RPL10"
"1459" "Goblet_NS1_Infected_Mock" 5.00642754778825e-06 0.77709315638117 0.714 0.286 0.109009953425541 "C19orf66"
"1460" "Goblet_NS1_Infected_Mock" 5.06755522660074e-06 -0.643108978966848 1 0.991 0.110340947504005 "YBX1"
"1461" "Goblet_NS1_Infected_Mock" 5.68996086256166e-06 -0.599154078746254 0.929 0.989 0.123893207821417 "GNAS"
"1462" "Goblet_NS1_Infected_Mock" 6.54447012363212e-06 -0.720031854593769 0.857 0.99 0.142499292471966 "ARPC1B"
"1463" "Goblet_NS1_Infected_Mock" 9.30982123521138e-06 0.547660053523058 0.643 0.194 0.202712047575493 "EREG"
"1464" "Goblet_NS1_Infected_Mock" 1.0442153500623e-05 0.501197128187288 0.857 0.494 0.227367450322565 "TRIM22"
"1465" "Goblet_NS1_Infected_Mock" 1.10303568522006e-05 0.634446755762333 1 0.829 0.240174990099817 "SLFN5"
"1466" "Goblet_NS1_Infected_Mock" 1.24586927644628e-05 -0.61027715050917 0.714 0.963 0.271275576253414 "SERBP1"
"1467" "Goblet_NS1_Infected_Mock" 1.41268916614908e-05 1.13816630247752 0.714 0.328 0.307598939037301 "IDO1"
"1468" "Goblet_NS1_Infected_Mock" 1.70654723401579e-05 -0.586059372066765 0.857 0.985 0.371583594734599 "KTN1"
"1469" "Goblet_NS1_Infected_Mock" 1.72158122520867e-05 1.0276391631965 0.857 0.681 0.374857095976936 "ISG20"
"1470" "Goblet_NS1_Infected_Mock" 1.78426500939913e-05 -0.512107334719563 0.929 0.997 0.388505863146567 "PABPC1"
"1471" "Goblet_NS1_Infected_Mock" 1.92939279780696e-05 0.749948747278654 0.786 0.453 0.420105987794487 "IFI16"
"1472" "Goblet_NS1_Infected_Mock" 2.10514070766314e-05 -0.609222652378226 0.5 0.88 0.458373337686573 "ST13"
"1473" "Goblet_NS1_Infected_Mock" 2.14627338417691e-05 -0.598431154844007 0.929 0.984 0.467329566670681 "NPM1"
"1474" "Goblet_NS1_Infected_Mock" 2.19698917822746e-05 -0.620630227573917 1 0.995 0.478372423667247 "DHCR24"
"1475" "Goblet_NS1_Infected_Mock" 2.23393277866538e-05 -0.651308267497249 0.429 0.861 0.486416523226599 "NR2F2"
"1476" "Goblet_NS1_Infected_Mock" 2.26011422746806e-05 -0.564340160510913 0.286 0.789 0.492117271888895 "METAP2"
"1477" "Goblet_NS1_Infected_Mock" 2.42347865349948e-05 0.762791783736984 1 0.997 0.527688242012977 "S100A2"
"1478" "Goblet_NS1_Infected_Mock" 2.44827111690209e-05 0.651643232868238 1 0.976 0.53308655299426 "NCOA7"
"1479" "Goblet_NS1_Infected_Mock" 2.50551277259632e-05 -0.559016239950365 0.714 0.909 0.545550351105123 "RPN2"
"1480" "Goblet_NS1_Infected_Mock" 2.538356121437e-05 -0.521394611480626 1 0.995 0.552701661881693 "DDX5"
"1481" "Goblet_NS1_Infected_Mock" 2.6031423682012e-05 -0.634901137464484 0.643 0.968 0.566808219252129 "TTC3"
"1482" "Goblet_NS1_Infected_Mock" 2.94075231703953e-05 -0.558151703233007 0.643 0.861 0.640319409512188 "RPS19BP1"
"1483" "Goblet_NS1_Infected_Mock" 2.9922377600454e-05 -0.587367638874284 0.143 0.704 0.651529849872285 "SRM"
"1484" "Goblet_NS1_Infected_Mock" 3.09844377509753e-05 0.566792851825377 0.857 0.392 0.674655147589736 "CX3CL1"
"1485" "Goblet_NS1_Infected_Mock" 3.75128598940491e-05 -0.579499386926131 0.714 0.914 0.816805011333025 "TKT"
"1486" "Goblet_NS1_Infected_Mock" 3.87860795973379e-05 0.515359381877197 0.786 0.357 0.844528097152435 "NMI"
"1487" "Goblet_NS1_Infected_Mock" 3.99722894352188e-05 -0.531945572438151 0.714 0.865 0.870356630162453 "PDXDC1"
"1488" "Goblet_NS1_Infected_Mock" 4.27995212090734e-05 0.637608949619333 0.857 0.424 0.931916774806365 "ZC3HAV1"
"1489" "Goblet_NS1_Infected_Mock" 4.30207222418551e-05 -0.573170455705847 0.857 0.989 0.936733206094152 "CALM2"
"1490" "Goblet_NS1_Infected_Mock" 4.76589537861741e-05 -0.576347602956958 0.643 0.9 1 "CLINT1"
"1491" "Goblet_NS1_Infected_Mock" 4.81597865707988e-05 0.713922804099975 0.857 0.524 1 "TNFAIP3"
"1492" "Goblet_NS1_Infected_Mock" 5.25764250418598e-05 -0.56648918318293 0.214 0.749 1 "ESRRA"
"1493" "Goblet_NS1_Infected_Mock" 5.27144776185705e-05 -0.591272088087992 0.714 0.956 1 "ITGB1"
"1494" "Goblet_NS1_Infected_Mock" 5.57788229712338e-05 -0.568417656939132 0.786 0.901 1 "CBX3"
"1495" "Goblet_NS1_Infected_Mock" 5.94632319916034e-05 0.670930281115558 1 0.813 1 "HLA-E"
"1496" "Goblet_NS1_Infected_Mock" 6.08846340869017e-05 -0.969448174984854 1 0.996 1 "AGR2"
"1497" "Goblet_NS1_Infected_Mock" 6.42521751997682e-05 -0.555452084139549 0.214 0.78 1 "CXXC5"
"1498" "Goblet_NS1_Infected_Mock" 6.71365455311455e-05 -0.842369346020173 0.714 0.971 1 "ALDH1A3"
"1499" "Goblet_NS1_Infected_Mock" 6.92980772239254e-05 0.817392435926184 0.786 0.43 1 "TYMP"
"1500" "Goblet_NS1_Infected_Mock" 8.10244336094142e-05 -0.815308203889152 0.429 0.781 1 "ALOX15"
"1501" "Goblet_NS1_Infected_Mock" 8.10952295306521e-05 -0.834114828142766 0.857 0.949 1 "CCND1"
"1502" "Goblet_NS1_Infected_Mock" 8.3185554176999e-05 -0.537002796090829 0.643 0.922 1 "EI24"
"1503" "Goblet_NS1_Infected_Mock" 9.42761243868511e-05 -0.573342595769808 1 1 1 "MT-ND5"
"1504" "Goblet_NS1_Infected_Mock" 9.44342689585411e-05 -0.506135693656972 0.929 0.956 1 "CANX"
"1505" "Goblet_NS1_Infected_Mock" 9.72285903199568e-05 -0.519079291600982 0.929 0.966 1 "SLC25A3"
"1506" "Goblet_NS1_Infected_Mock" 0.000102859432820467 -0.674271078418379 0.643 0.927 1 "FOSB"
"1507" "Goblet_NS1_Infected_Mock" 0.000117959206194652 0.754597589990559 0.643 0.241 1 "IL6"
"1508" "Goblet_NS1_Infected_Mock" 0.000121175509595017 -0.992728744596529 0.429 0.823 1 "BPIFA2"
"1509" "Goblet_NS1_Infected_Mock" 0.00012225893499137 0.567302281927384 0.929 0.681 1 "ADAR"
"1510" "Goblet_NS1_Infected_Mock" 0.000127245398820681 -0.505768953350154 1 0.995 1 "P4HB"
"1511" "Goblet_NS1_Infected_Mock" 0.00012966596113746 -0.543614173780327 1 0.985 1 "MGST1"
"1512" "Goblet_NS1_Infected_Mock" 0.000131316975688137 0.581010502516531 0.857 0.78 1 "CFLAR"
"1513" "Goblet_NS1_Infected_Mock" 0.00013708748434193 0.534892622149565 0.929 0.715 1 "TRIM56"
"1514" "Goblet_NS1_Infected_Mock" 0.000143334010371182 -0.544855192274296 0.286 0.758 1 "RHOBTB3"
"1515" "Goblet_NS1_Infected_Mock" 0.000151745960415926 -0.609462490363883 0.929 0.994 1 "C3"
"1516" "Goblet_NS1_Infected_Mock" 0.000177946736489778 -0.602932492636029 0.857 0.948 1 "RAB11FIP1"
"1517" "Goblet_NS1_Infected_Mock" 0.000195203659827261 -1.25964929682087 0.143 0.648 1 "AQP5"
"1518" "Goblet_NS1_Infected_Mock" 0.000195979508511418 -0.60912111888593 0.5 0.903 1 "MYDGF"
"1519" "Goblet_NS1_Infected_Mock" 0.000198536664710437 -0.535662828913625 0.5 0.822 1 "HNRNPM"
"1520" "Goblet_NS1_Infected_Mock" 0.000247705314954778 0.50505438571021 0.857 0.725 1 "PSMB8"
"1521" "Goblet_NS1_Infected_Mock" 0.000253155832607392 -0.526419252969909 0.5 0.825 1 "GOLGB1"
"1522" "Goblet_NS1_Infected_Mock" 0.000262163212035725 -0.508817277780482 0.5 0.753 1 "COX20"
"1523" "Goblet_NS1_Infected_Mock" 0.000265878604015608 0.591751295552828 1 0.862 1 "IFITM2"
"1524" "Goblet_NS1_Infected_Mock" 0.000274646686564234 -0.530225875110548 0.714 0.952 1 "CPD"
"1525" "Goblet_NS1_Infected_Mock" 0.000277205071895798 -0.598783990795046 0.857 0.954 1 "RDH10"
"1526" "Goblet_NS1_Infected_Mock" 0.000282492159463843 -0.508227900907016 0.5 0.854 1 "SEPT2"
"1527" "Goblet_NS1_Infected_Mock" 0.000289590652387749 -0.506305622189704 0.857 0.935 1 "EID1"
"1528" "Goblet_NS1_Infected_Mock" 0.000295010650637552 -0.501521854117281 0.357 0.772 1 "KLHL5"
"1529" "Goblet_NS1_Infected_Mock" 0.000318782059345799 -0.870667862615139 1 0.997 1 "VMO1"
"1530" "Goblet_NS1_Infected_Mock" 0.000348409738229927 -0.504896327132482 0.929 0.972 1 "MT-ND4L"
"1531" "Goblet_NS1_Infected_Mock" 0.000351549196348949 -0.565708466421649 0.643 0.985 1 "ALCAM"
"1532" "Goblet_NS1_Infected_Mock" 0.000373775915853512 -0.52611721821224 0.643 0.815 1 "AKR1A1"
"1533" "Goblet_NS1_Infected_Mock" 0.000401732249046847 -0.536350626374434 0.857 0.92 1 "KLF3"
"1534" "Goblet_NS1_Infected_Mock" 0.000403935986955228 -0.521563075293509 0.357 0.842 1 "GIPC1"
"1535" "Goblet_NS1_Infected_Mock" 0.00040850793990288 -0.524262401781863 1 0.995 1 "PRSS23"
"1536" "Goblet_NS1_Infected_Mock" 0.000410305858049352 -0.531988256909065 1 0.994 1 "FOS"
"1537" "Goblet_NS1_Infected_Mock" 0.000444945612218225 -0.53727711964978 0.5 0.832 1 "TBL1XR1"
"1538" "Goblet_NS1_Infected_Mock" 0.000445877379210169 0.524137685204947 1 0.977 1 "HES4"
"1539" "Goblet_NS1_Infected_Mock" 0.000456193359070896 -0.558613692524178 0.643 0.857 1 "DNAJC10"
"1540" "Goblet_NS1_Infected_Mock" 0.000760255592112806 0.788302858139404 1 0.771 1 "C15orf48"
"1541" "Goblet_NS1_Infected_Mock" 0.000811154092352264 -0.644132183317264 0.643 0.89 1 "HIST1H4C"
"1542" "Goblet_NS1_Infected_Mock" 0.000875475001972103 0.54468937537929 0.5 0.187 1 "GFM1"
"1543" "Goblet_NS1_Infected_Mock" 0.000927463009719483 -0.584987090210056 0.214 0.605 1 "MESP1"
"1544" "Goblet_NS1_Infected_Mock" 0.000935739299384221 -1.52917782997326 0.929 0.935 1 "LYPD2"
"1545" "Goblet_NS1_Infected_Mock" 0.000986573603775269 0.53440064836983 0.929 0.668 1 "AC090498.1"
"1546" "Goblet_NS1_Infected_Mock" 0.00110711046831797 -0.536633199302604 0.5 0.795 1 "AKR1C2"
"1547" "Goblet_NS1_Infected_Mock" 0.00113146489792036 -0.778022540517496 0.214 0.623 1 "PSCA"
"1548" "Goblet_NS1_Infected_Mock" 0.00155537237810348 -0.523500331465651 0.571 0.81 1 "IL1R1"
"1549" "Goblet_NS1_Infected_Mock" 0.0015560496643101 0.577604729442164 0.857 0.813 1 "PSME2"
"1550" "Goblet_NS1_Infected_Mock" 0.00227170376233804 -0.612464236962995 0.786 0.971 1 "AQP3"
"1551" "Goblet_NS1_Infected_Mock" 0.00231072065622078 -0.569153278960656 0.786 0.956 1 "H2AFZ"
"1552" "Goblet_NS1_Infected_Mock" 0.00245499573394208 -0.879267511094133 0.857 0.933 1 "HES1"
"1553" "Goblet_NS1_Infected_Mock" 0.00279997759529873 -0.543617219558491 0.857 0.985 1 "KRT7"
"1554" "Goblet_NS1_Infected_Mock" 0.00294709155889674 -0.51032223077712 0.643 0.819 1 "HERPUD1"
"1555" "Goblet_NS1_Infected_Mock" 0.00348302290577744 -0.536993068161347 1 0.99 1 "MUC5B"
"1556" "Goblet_NS1_Infected_Mock" 0.00359477718760507 0.900462044899427 0.786 0.624 1 "PMAIP1"
"1557" "Goblet_NS1_Infected_Mock" 0.00422140637638652 0.517048474458373 1 0.777 1 "TXNIP"
"1558" "Goblet_NS1_Infected_Mock" 0.00533824227363429 -0.712002150027236 1 0.949 1 "CXCL1"
"1559" "Goblet_NS1_Infected_Mock" 0.00618867499044746 0.709769359107839 0.857 0.785 1 "NFKBIA"
"1560" "Goblet_NS1_Infected_Mock" 0.00631743939149819 -0.556420063376619 0.429 0.685 1 "TFPI2"
"1561" "Goblet_NS1_Infected_Mock" 0.00718029881655461 -0.508058845940509 0 0.357 1 "CYP26A1"
"1562" "Goblet_NS1_Infected_Mock" 0.0074120494726321 -0.547392024367622 1 0.999 1 "BPIFB1"
"1563" "Goblet_NS1_Infected_Mock" 0.00890071280773236 0.527337601065268 0.929 0.946 1 "DYNLT1"
"1564" "Goblet_NS1_Infected_Mock" 0.0093551304400824 0.660019258505944 1 1 1 "SCGB3A1"
"1565" "Goblet_NS1_Infected_Mock" 0.00987510640373288 0.552256365018763 0.786 0.648 1 "PSMA4"
"1566" "Goblet_NS1_Infected_Mock" 0.011817780083039 -0.820352011977467 1 0.98 1 "SCGB1A1"
"1567" "Goblet_NS1_Infected_Mock" 0.0146494379455019 -0.521355411303263 0.857 0.975 1 "SLC34A2"
"1568" "Goblet_NS1_Infected_Mock" 0.0154029380128737 -0.701107678698183 0.357 0.556 1 "KRT4"
"1569" "Goblet_NS1_Infected_Mock" 0.0178518261744815 -0.513334320860162 0.429 0.724 1 "HMGCS1"
"1570" "Goblet_NS1_Infected_Mock" 0.0200206818228222 -0.68949139167299 0.214 0.497 1 "CXCL6"
"1571" "Goblet_NS1_Infected_Mock" 0.0241309257322836 -0.656495069102862 0.5 0.671 1 "ATP12A"
"1572" "Goblet_NS1_Infected_Mock" 0.0269333075131221 -0.536010466943235 0.714 0.805 1 "TUBA1B"
"1573" "Goblet_NS1_Infected_Mock" 0.0584994515334351 -1.11609704713202 0.857 0.843 1 "LYNX1"
"1574" "Goblet_NS1_Infected_Mock" 0.0806929169526797 -0.636746529109543 1 0.887 1 "SERPINB3"
"1575" "Goblet_WT_Bystander_Mock" 6.99739144722909e-121 1.3754781499844 0.716 0.008 1.52361201371966e-116 "IFIT1"
"1576" "Goblet_WT_Bystander_Mock" 2.26437321202754e-77 0.5130748848671 0.519 0.011 4.93044623186876e-73 "CMPK2"
"1577" "Goblet_WT_Bystander_Mock" 6.36492118645691e-72 0.921369056033098 0.42 0.003 1.38589793913913e-67 "CXCL10"
"1578" "Goblet_WT_Bystander_Mock" 3.58193276796287e-64 0.974833202192434 0.704 0.071 7.79930040896236e-60 "IFI44L"
"1579" "Goblet_WT_Bystander_Mock" 5.02724013987684e-59 1.05455064645285 0.852 0.153 1.09463126805678e-54 "MX1"
"1580" "Goblet_WT_Bystander_Mock" 1.39541697422154e-55 1.44950215510928 0.679 0.081 3.03838091966999e-51 "IFIT2"
"1581" "Goblet_WT_Bystander_Mock" 4.05656971927295e-52 0.630008018527451 0.704 0.094 8.83277490674492e-48 "EPSTI1"
"1582" "Goblet_WT_Bystander_Mock" 2.73508541455124e-50 2.35763160227417 1 0.499 5.95537498164386e-46 "ISG15"
"1583" "Goblet_WT_Bystander_Mock" 2.97233930138716e-49 1.4572824547153 0.765 0.144 6.4719715948404e-45 "IFIT3"
"1584" "Goblet_WT_Bystander_Mock" 3.07756409121293e-43 1.34193975099325 0.877 0.263 6.70108805220703e-39 "IFI6"
"1585" "Goblet_WT_Bystander_Mock" 2.31003719974585e-38 0.730632190876143 0.716 0.157 5.02987499872662e-34 "OAS3"
"1586" "Goblet_WT_Bystander_Mock" 4.77957774635082e-36 0.596857079906892 0.716 0.162 1.04070525849043e-31 "IRF7"
"1587" "Goblet_WT_Bystander_Mock" 3.55362482544905e-35 0.686385880414341 0.642 0.135 7.73766269493277e-31 "XAF1"
"1588" "Goblet_WT_Bystander_Mock" 1.81338371515093e-33 0.594227629095418 0.704 0.185 3.94846170136963e-29 "IFI44"
"1589" "Goblet_WT_Bystander_Mock" 1.52548128493219e-31 0.712031824117403 0.691 0.182 3.32158294981134e-27 "OAS2"
"1590" "Goblet_WT_Bystander_Mock" 2.27294208472879e-31 0.930226245954175 0.704 0.21 4.94910409528846e-27 "MX2"
"1591" "Goblet_WT_Bystander_Mock" 2.05408090822676e-28 -0.634537886654169 1 1 4.47255576957294e-24 "MT-ND5"
"1592" "Goblet_WT_Bystander_Mock" 3.27878065496962e-28 -0.718707674701359 0.198 0.799 7.13921699813086e-24 "TMEM238"
"1593" "Goblet_WT_Bystander_Mock" 1.32148101414567e-27 0.562463082707324 0.654 0.187 2.87739276020078e-23 "HELZ2"
"1594" "Goblet_WT_Bystander_Mock" 5.31485291537677e-27 1.33385133673079 0.827 0.376 1.15725607379414e-22 "IFI27"
"1595" "Goblet_WT_Bystander_Mock" 7.58703602432211e-22 0.92440600138678 0.852 0.472 1.6520012239359e-17 "WARS"
"1596" "Goblet_WT_Bystander_Mock" 4.99136749506704e-21 0.701998579975093 1 0.941 1.0868203583759e-16 "KRT17"
"1597" "Goblet_WT_Bystander_Mock" 9.36005659799482e-21 -0.583772740704052 0.815 0.934 2.03805872364739e-16 "RBMX"
"1598" "Goblet_WT_Bystander_Mock" 3.28447480851003e-18 0.826443317863195 0.753 0.351 7.15161544804974e-14 "OAS1"
"1599" "Goblet_WT_Bystander_Mock" 5.49761611902624e-18 -0.527129340469745 0.716 0.901 1.19705093375677e-13 "CBX3"
"1600" "Goblet_WT_Bystander_Mock" 1.28188033799379e-17 0.534492104408492 0.926 0.668 2.79116624794768e-13 "AC090498.1"
"1601" "Goblet_WT_Bystander_Mock" 1.53882903317233e-16 0.663010724490363 1 0.987 3.35064633682943e-12 "MT2A"
"1602" "Goblet_WT_Bystander_Mock" 1.97967572711526e-16 -0.507169442348502 0.778 0.932 4.31054592822076e-12 "SNHG25"
"1603" "Goblet_WT_Bystander_Mock" 6.84205562045606e-16 0.634524676104983 0.765 0.448 1.4897891907981e-11 "STAT1"
"1604" "Goblet_WT_Bystander_Mock" 1.21322886737903e-15 1.10549379944443 0.926 0.605 2.64168453583111e-11 "NUPR1"
"1605" "Goblet_WT_Bystander_Mock" 6.07981186420648e-12 0.768581825673136 1 0.954 1.32381823531232e-07 "SAA1"
"1606" "Goblet_WT_Bystander_Mock" 8.73994501068601e-12 0.588264459352576 0.704 0.419 1.90303562662677e-07 "NT5C3A"
"1607" "Goblet_WT_Bystander_Mock" 1.46605257090278e-11 0.617095873261907 0.593 0.282 3.19218286788372e-07 "SAMD9"
"1608" "Goblet_WT_Bystander_Mock" 7.87271945613902e-11 0.615092955685147 0.938 0.806 1.71420593437971e-06 "RNF213"
"1609" "Goblet_WT_Bystander_Mock" 3.15748440672458e-10 -0.531619820720541 0.543 0.781 6.8751065472021e-06 "ALOX15"
"1610" "Goblet_WT_Bystander_Mock" 1.64158754792802e-09 0.820024088206046 1 1 3.57439272685848e-05 "SCGB3A1"
"1611" "Goblet_WT_Bystander_Mock" 3.92776413955792e-08 0.611939922743475 0.975 0.887 0.000855231363747342 "SAA2"
"1612" "Goblet_WT_Bystander_Mock" 1.94116891513832e-07 -0.520918198545526 0.642 0.805 0.00422670119582217 "TUBA1B"
"1613" "Goblet_WT_Bystander_Mock" 0.00014604334536433 -0.531719333408241 0.321 0.497 1 "CXCL6"
"1614" "Goblet_WT_Bystander_Mock" 0.00158959984257167 -0.533142467017695 0.963 0.949 1 "CXCL1"
"1615" "Goblet_WT_Bystander_Mock" 0.171789338964593 -0.937006577026416 0.877 0.846 1 "TFF3"
"1616" "Goblet_WT_Infected_Mock" 3.8810698263715e-141 1.46046860593339 0.844 0.008 8.45064143994131e-137 "IFIT1"
"1617" "Goblet_WT_Infected_Mock" 5.2441162254511e-101 0.642940055996402 0.609 0.005 1.14185386692972e-96 "RSAD2"
"1618" "Goblet_WT_Infected_Mock" 3.00216018311401e-82 0.637637315010524 0.484 0.003 6.53690358271245e-78 "CXCL10"
"1619" "Goblet_WT_Infected_Mock" 2.74189768898978e-71 1.00392392844392 0.797 0.071 5.97020802800635e-67 "IFI44L"
"1620" "Goblet_WT_Infected_Mock" 8.41523058227723e-66 1.62871832301511 0.938 0.144 1.83233230698504e-61 "IFIT3"
"1621" "Goblet_WT_Infected_Mock" 2.85603528914854e-65 1.54970112802385 0.797 0.081 6.21873123859203e-61 "IFIT2"
"1622" "Goblet_WT_Infected_Mock" 1.81854726336335e-62 0.559059099114987 0.438 0.009 3.95970481124736e-58 "OASL"
"1623" "Goblet_WT_Infected_Mock" 2.98054719572341e-58 1.12786647226687 0.906 0.153 6.48984346396816e-54 "MX1"
"1624" "Goblet_WT_Infected_Mock" 2.65291659749522e-44 0.57920504710402 0.688 0.094 5.77646059938609e-40 "EPSTI1"
"1625" "Goblet_WT_Infected_Mock" 4.67800503842395e-44 2.37063536595539 1 0.499 1.01858881706643e-39 "ISG15"
"1626" "Goblet_WT_Infected_Mock" 4.46685704028141e-43 0.71832692797569 0.766 0.135 9.72613451950873e-39 "XAF1"
"1627" "Goblet_WT_Infected_Mock" 5.3085559749943e-40 1.22254338796458 0.891 0.263 1.15588497799526e-35 "IFI6"
"1628" "Goblet_WT_Infected_Mock" 6.15118837943091e-33 0.627557848166268 0.797 0.187 1.33935975773729e-28 "HELZ2"
"1629" "Goblet_WT_Infected_Mock" 1.03687554850627e-32 0.818931127452084 0.719 0.157 2.25769281931755e-28 "OAS3"
"1630" "Goblet_WT_Infected_Mock" 2.47237788278722e-32 0.77336212908996 0.75 0.182 5.38335560198089e-28 "OAS2"
"1631" "Goblet_WT_Infected_Mock" 4.05572551002508e-30 1.45867432155255 0.922 0.376 8.83093672552862e-26 "IFI27"
"1632" "Goblet_WT_Infected_Mock" 2.30914459947508e-29 0.927969132055255 0.75 0.21 5.02793145089704e-25 "MX2"
"1633" "Goblet_WT_Infected_Mock" 5.73057927830171e-26 0.553779999137269 0.672 0.162 1.24777633205741e-21 "IRF7"
"1634" "Goblet_WT_Infected_Mock" 6.37443912717102e-25 -0.791946824940637 0.609 0.934 1.38797037555022e-20 "RBMX"
"1635" "Goblet_WT_Infected_Mock" 2.35697890423877e-22 0.844871724583932 0.812 0.351 5.1320858660895e-18 "OAS1"
"1636" "Goblet_WT_Infected_Mock" 2.57249284114962e-19 -0.6293491272278 0.328 0.799 5.60134591231919e-15 "TMEM238"
"1637" "Goblet_WT_Infected_Mock" 2.9151765955522e-18 -0.51319145869923 1 1 6.34750551915537e-14 "MT-ND5"
"1638" "Goblet_WT_Infected_Mock" 4.19498218483381e-18 0.658473459307762 0.812 0.448 9.13415420925714e-14 "STAT1"
"1639" "Goblet_WT_Infected_Mock" 3.73316686023692e-17 0.699210322666369 0.703 0.282 8.12859752147988e-13 "SAMD9"
"1640" "Goblet_WT_Infected_Mock" 3.48796681552194e-16 1.02961314169125 0.859 0.472 7.59469894411748e-12 "WARS"
"1641" "Goblet_WT_Infected_Mock" 8.61598904653166e-15 -0.508215484651036 0.953 0.992 1.8760454549918e-10 "CP"
"1642" "Goblet_WT_Infected_Mock" 2.44651354626318e-14 -0.515759478650437 0.844 0.985 5.32703859563346e-10 "ALCAM"
"1643" "Goblet_WT_Infected_Mock" 9.89232717636941e-14 -0.521729611320312 0.625 0.901 2.15395531938267e-09 "CBX3"
"1644" "Goblet_WT_Infected_Mock" 1.26327217296622e-12 0.642161606263468 1 0.987 2.75064882941666e-08 "MT2A"
"1645" "Goblet_WT_Infected_Mock" 1.66106956264618e-12 0.864110937374776 1 1 3.61681286570578e-08 "SCGB3A1"
"1646" "Goblet_WT_Infected_Mock" 2.33690101195456e-12 -0.517414323377384 0.719 0.92 5.08836826342985e-08 "KLF3"
"1647" "Goblet_WT_Infected_Mock" 1.35308008665355e-11 0.872072087457985 0.938 0.605 2.94619658067945e-07 "NUPR1"
"1648" "Goblet_WT_Infected_Mock" 8.62860329831803e-11 0.554856810441234 0.766 0.403 1.87879208217577e-06 "RNASE1"
"1649" "Goblet_WT_Infected_Mock" 2.21275697705608e-10 0.720371222833617 1 0.887 4.81805704184192e-06 "SAA2"
"1650" "Goblet_WT_Infected_Mock" 2.69037106052689e-10 0.689902065623278 0.953 0.806 5.85801394719124e-06 "RNF213"
"1651" "Goblet_WT_Infected_Mock" 2.97184571447065e-10 0.570171906020534 0.891 0.71 6.4708968586884e-06 "TPM1"
"1652" "Goblet_WT_Infected_Mock" 9.45277416287987e-10 -0.509875940267321 0.891 0.956 2.05824704622546e-05 "H2AFZ"
"1653" "Goblet_WT_Infected_Mock" 1.70586438376041e-08 0.571740133990078 0.672 0.419 0.000371434910919992 "NT5C3A"
"1654" "Goblet_WT_Infected_Mock" 8.2111114130335e-08 0.609255877182232 1 0.954 0.00178788739907391 "SAA1"
"1655" "Goblet_WT_Infected_Mock" 1.65688456894887e-07 0.660451495224651 1 0.98 0.00360770046042928 "SCGB1A1"
"1656" "Goblet_WT_Infected_Mock" 3.7988628373387e-07 -0.535513771664745 1 0.997 0.00827164394202128 "VMO1"
"1657" "Goblet_WT_Infected_Mock" 6.1981800907586e-07 -0.677122852571736 0.938 0.933 0.0134959173296178 "HES1"
"1658" "Goblet_WT_Infected_Mock" 1.00378254963574e-06 0.537241660897465 0.875 0.681 0.0218563612357687 "ISG20"
"1659" "Goblet_WT_Infected_Mock" 1.13148814851797e-06 -0.597615907976956 0.047 0.351 0.0246370229458302 "XIST"
"1660" "Goblet_WT_Infected_Mock" 1.80026325214255e-05 -0.553104675755192 0.766 0.882 0.391989320521518 "TNFAIP2"
"1661" "Goblet_WT_Infected_Mock" 6.56115339941176e-05 -0.652762307116998 0.875 0.949 1 "CXCL1"
"1662" "Goblet_WT_Infected_Mock" 0.000522453783123122 -0.548335694603776 0.312 0.497 1 "CXCL6"
"1663" "Goblet_WT_Infected_Mock" 0.020968796307919 -0.542830217614033 0.922 0.935 1 "LYPD2"
"1664" "Goblet_WT_Infected_Mock" 0.0431347797885959 0.536435560859941 0.312 0.206 1 "C1orf194"
"1665" "Goblet_WT_Infected_Mock" 0.91866020469505 -0.701998689833239 0.906 0.846 1 "TFF3"
"1666" "Preciliated_NS1_Bystander_Mock" 9.55811815263661e-42 1.46337889040606 1 0.011 2.08118464655509e-37 "IFI44L"
"1667" "Preciliated_NS1_Bystander_Mock" 1.15546081603048e-40 1.91209505959689 1 0.017 2.51590038082476e-36 "IFIT1"
"1668" "Preciliated_NS1_Bystander_Mock" 2.04662627560931e-39 2.29283972529869 1 0.023 4.45632405251172e-35 "IFIT2"
"1669" "Preciliated_NS1_Bystander_Mock" 5.99511908982023e-39 0.915338816737923 0.88 0 1.30537723061746e-34 "RSAD2"
"1670" "Preciliated_NS1_Bystander_Mock" 2.26921016612216e-33 0.930418882211337 0.76 0 4.94097821571438e-29 "OASL"
"1671" "Preciliated_NS1_Bystander_Mock" 2.26921016612216e-33 0.792085957008791 0.76 0 4.94097821571438e-29 "CXCL10"
"1672" "Preciliated_NS1_Bystander_Mock" 1.98361808361536e-32 2.04572504176089 1 0.069 4.31913001526409e-28 "IFIT3"
"1673" "Preciliated_NS1_Bystander_Mock" 7.29340759218959e-32 1.78618706934739 1 0.075 1.58806656912336e-27 "MX1"
"1674" "Preciliated_NS1_Bystander_Mock" 7.17507428370576e-31 1.29858441299261 0.96 0.063 1.56230067453409e-26 "OAS3"
"1675" "Preciliated_NS1_Bystander_Mock" 4.29635432668416e-26 0.823916634113213 0.84 0.057 9.3548819109221e-22 "CMPK2"
"1676" "Preciliated_NS1_Bystander_Mock" 1.68070774649439e-25 1.13533942106034 0.92 0.092 3.65957304721688e-21 "OAS1"
"1677" "Preciliated_NS1_Bystander_Mock" 1.77826602575249e-25 1.16235825836642 0.92 0.092 3.87199644447348e-21 "HELZ2"
"1678" "Preciliated_NS1_Bystander_Mock" 4.12573173451524e-25 0.860888164628569 0.84 0.063 8.98336827873349e-21 "EPSTI1"
"1679" "Preciliated_NS1_Bystander_Mock" 2.00498621754042e-24 0.671101032986919 0.56 0 4.36565699007251e-20 "CXCL11"
"1680" "Preciliated_NS1_Bystander_Mock" 5.03342288746644e-23 1.26618158049517 0.96 0.138 1.09597749951694e-18 "OAS2"
"1681" "Preciliated_NS1_Bystander_Mock" 6.40978916032306e-23 1.01488937558137 1 0.161 1.39566749176874e-18 "XAF1"
"1682" "Preciliated_NS1_Bystander_Mock" 7.77051209618662e-23 1.80535039309891 1 0.207 1.69195130382367e-18 "IFI6"
"1683" "Preciliated_NS1_Bystander_Mock" 3.51809557530754e-22 0.940544771814229 0.8 0.075 7.66030130567464e-18 "IFI44"
"1684" "Preciliated_NS1_Bystander_Mock" 4.31951634062575e-21 1.28481890101501 0.96 0.184 9.4053148800785e-17 "MX2"
"1685" "Preciliated_NS1_Bystander_Mock" 7.66700508015436e-21 0.773227491218117 0.92 0.149 1.66941368615281e-16 "IRF7"
"1686" "Preciliated_NS1_Bystander_Mock" 3.39184075908421e-20 2.83750243881121 1 0.299 7.38539406882995e-16 "ISG15"
"1687" "Preciliated_NS1_Bystander_Mock" 5.69207161883947e-20 0.682486039981997 0.72 0.057 1.23939167428611e-15 "DDX60L"
"1688" "Preciliated_NS1_Bystander_Mock" 1.42835708996437e-18 1.76956071121604 1 0.31 3.11010472768843e-14 "IFI27"
"1689" "Preciliated_NS1_Bystander_Mock" 2.64746977717856e-18 0.655336641464576 0.8 0.115 5.76460069282859e-14 "SP110"
"1690" "Preciliated_NS1_Bystander_Mock" 1.13977197843297e-17 0.55848126021123 0.56 0.029 2.48173950583994e-13 "HERC5"
"1691" "Preciliated_NS1_Bystander_Mock" 1.29313583071207e-17 0.610200880348777 0.56 0.029 2.81567395779245e-13 "SOCS1"
"1692" "Preciliated_NS1_Bystander_Mock" 9.22721159686784e-17 0.664699710087442 0.76 0.109 2.009133053102e-12 "IFI35"
"1693" "Preciliated_NS1_Bystander_Mock" 5.19337453046046e-16 0.521984858681683 0.56 0.04 1.13080537026246e-11 "DDX58"
"1694" "Preciliated_NS1_Bystander_Mock" 1.36319041481713e-15 0.70289898714146 0.64 0.075 2.96821080922282e-11 "DDX60"
"1695" "Preciliated_NS1_Bystander_Mock" 1.76329841103153e-15 1.50778575618685 1 0.557 3.83940596018006e-11 "NUPR1"
"1696" "Preciliated_NS1_Bystander_Mock" 2.70305903904014e-15 0.949825492197247 0.88 0.236 5.885640751606e-11 "UBE2L6"
"1697" "Preciliated_NS1_Bystander_Mock" 5.06964941099418e-15 0.900215246559822 0.92 0.299 1.10386546274987e-10 "IFI16"
"1698" "Preciliated_NS1_Bystander_Mock" 6.53361959897928e-15 1.35963753369128 1 0.759 1.42263033148175e-10 "IFITM3"
"1699" "Preciliated_NS1_Bystander_Mock" 1.22733183924558e-14 0.809782884510396 0.88 0.247 2.67239234677333e-10 "PARP9"
"1700" "Preciliated_NS1_Bystander_Mock" 1.792382641161e-14 1.10410759244525 1 0.448 3.90273396286396e-10 "PARP14"
"1701" "Preciliated_NS1_Bystander_Mock" 1.89274763384071e-14 1.23079727715104 0.96 0.333 4.12126869792476e-10 "RNF213"
"1702" "Preciliated_NS1_Bystander_Mock" 8.0592554503031e-14 0.68343893192655 0.68 0.103 1.754822281749e-09 "GBP4"
"1703" "Preciliated_NS1_Bystander_Mock" 1.25607780581923e-13 0.982296959976837 1 0.598 2.73498381439079e-09 "STAT1"
"1704" "Preciliated_NS1_Bystander_Mock" 1.34685639346148e-13 0.711971752461635 0.92 0.287 2.93264511112304e-09 "PML"
"1705" "Preciliated_NS1_Bystander_Mock" 1.47128870780746e-13 0.718762318011613 0.76 0.161 3.20358403237996e-09 "C19orf66"
"1706" "Preciliated_NS1_Bystander_Mock" 3.83788460210602e-13 0.939551767773182 1 0.529 8.35660993262565e-09 "EIF2AK2"
"1707" "Preciliated_NS1_Bystander_Mock" 8.06123732375519e-13 0.534459877670026 0.36 0.011 1.75525381487445e-08 "DUOXA2"
"1708" "Preciliated_NS1_Bystander_Mock" 2.41890267876915e-12 0.674284199325079 0.88 0.299 5.26691869275194e-08 "TRIM25"
"1709" "Preciliated_NS1_Bystander_Mock" 1.4053989065047e-11 -0.979696079084403 0.64 0.96 3.06011557902333e-07 "RBMX"
"1710" "Preciliated_NS1_Bystander_Mock" 1.50879020229481e-11 0.846160045141529 0.96 0.471 3.28523978647672e-07 "ZC3HAV1"
"1711" "Preciliated_NS1_Bystander_Mock" 2.64715629814134e-11 0.778750067720333 0.92 0.443 5.76391812357296e-07 "APOL1"
"1712" "Preciliated_NS1_Bystander_Mock" 2.95305834997287e-11 1.14043950188238 1 0.833 6.42998925123094e-07 "TNFSF10"
"1713" "Preciliated_NS1_Bystander_Mock" 4.42048882758051e-11 0.596130908766578 0.64 0.121 9.6251723731738e-07 "PLEKHA4"
"1714" "Preciliated_NS1_Bystander_Mock" 4.79391364102171e-11 1.05863405819964 1 0.724 1.04382675619607e-06 "LY6E"
"1715" "Preciliated_NS1_Bystander_Mock" 6.23022211370204e-11 0.64394709419608 0.24 0 1.35656856303748e-06 "IFNL1"
"1716" "Preciliated_NS1_Bystander_Mock" 6.79914465414848e-11 0.712714453928387 0.92 0.5 1.48044575699429e-06 "PLSCR1"
"1717" "Preciliated_NS1_Bystander_Mock" 1.19597708046748e-10 0.645034827002245 0.84 0.316 2.60412049500989e-06 "STAT2"
"1718" "Preciliated_NS1_Bystander_Mock" 1.38021530564404e-10 0.720788961445203 0.72 0.218 3.00528080650933e-06 "HERC6"
"1719" "Preciliated_NS1_Bystander_Mock" 1.83988038395906e-10 0.600174279821112 0.88 0.299 4.00615554803245e-06 "DTX3L"
"1720" "Preciliated_NS1_Bystander_Mock" 2.21665358066929e-10 0.561012300636637 0.72 0.184 4.8265415065493e-06 "PARP12"
"1721" "Preciliated_NS1_Bystander_Mock" 2.24321957297679e-10 0.888358532847803 0.92 0.546 4.88438629819966e-06 "WARS"
"1722" "Preciliated_NS1_Bystander_Mock" 6.12770414745216e-10 0.723028017343571 0.88 0.379 1.33424630106623e-05 "TYMP"
"1723" "Preciliated_NS1_Bystander_Mock" 7.44486540206139e-10 -0.744445917305283 0.08 0.799 1.62104499264485e-05 "TMEM238"
"1724" "Preciliated_NS1_Bystander_Mock" 8.59572175342497e-10 -0.612123802398912 0.96 1 1.87163245459075e-05 "DSTN"
"1725" "Preciliated_NS1_Bystander_Mock" 1.0816272479238e-09 0.504890768998531 0.72 0.184 2.35513516962927e-05 "FAM46A"
"1726" "Preciliated_NS1_Bystander_Mock" 1.36241994204684e-09 0.828775329328073 0.88 0.402 2.9665331818128e-05 "NT5C3A"
"1727" "Preciliated_NS1_Bystander_Mock" 1.3807741375646e-09 0.811648848494634 0.88 0.546 3.00649760713317e-05 "APOL6"
"1728" "Preciliated_NS1_Bystander_Mock" 1.72905042597242e-09 0.57826922749826 0.68 0.167 3.76483439751235e-05 "TAP1"
"1729" "Preciliated_NS1_Bystander_Mock" 1.82860613615929e-09 0.646114075019772 0.84 0.379 3.98160700087324e-05 "TRIM22"
"1730" "Preciliated_NS1_Bystander_Mock" 1.84870573941003e-09 1.10064868269704 0.88 0.448 4.02537187699139e-05 "SAMD9"
"1731" "Preciliated_NS1_Bystander_Mock" 1.84954227377237e-09 0.698220947347761 0.92 0.649 4.02719334691196e-05 "AC090498.1"
"1732" "Preciliated_NS1_Bystander_Mock" 2.30545864844313e-09 0.676309922211244 0.84 0.385 5.01990566112008e-05 "IFITM2"
"1733" "Preciliated_NS1_Bystander_Mock" 3.44892906968876e-09 0.869159538816189 0.88 0.466 7.50969815634031e-05 "ISG20"
"1734" "Preciliated_NS1_Bystander_Mock" 3.88547304012204e-09 0.631592078221196 1 0.724 8.46022899756172e-05 "ADAR"
"1735" "Preciliated_NS1_Bystander_Mock" 6.68666931640093e-09 0.710378828872611 0.56 0.121 0.000145595537695314 "SAMD9L"
"1736" "Preciliated_NS1_Bystander_Mock" 8.11503472987718e-09 0.762246485077839 0.8 0.328 0.000176696766208346 "USP18"
"1737" "Preciliated_NS1_Bystander_Mock" 8.64751659630573e-09 0.691432166602606 1 0.931 0.000188291026367961 "HLA-C"
"1738" "Preciliated_NS1_Bystander_Mock" 9.26842895490299e-09 -2.73294139206691 0.96 0.977 0.000201810772064058 "SCGB1A1"
"1739" "Preciliated_NS1_Bystander_Mock" 1.34508689768097e-08 0.663279632531357 0.88 0.5 0.000292879221101055 "HLA-E"
"1740" "Preciliated_NS1_Bystander_Mock" 1.35828938899033e-08 -0.803562845189117 0.96 1 0.000295753931558754 "PCM1"
"1741" "Preciliated_NS1_Bystander_Mock" 1.59379964069399e-08 -0.669424666611765 0.52 0.908 0.000347033933764709 "TSGA10"
"1742" "Preciliated_NS1_Bystander_Mock" 2.38676626038846e-08 0.682180535823889 1 0.914 0.000519694485536984 "NCOA7"
"1743" "Preciliated_NS1_Bystander_Mock" 9.29315189799238e-08 -0.87602775691046 0.4 0.856 0.00202349089426886 "TOP2A"
"1744" "Preciliated_NS1_Bystander_Mock" 1.16562458816808e-07 -0.729923540360755 0.76 0.954 0.00253803097827717 "DNAH12"
"1745" "Preciliated_NS1_Bystander_Mock" 1.16936951149028e-07 0.605787543554852 0.96 0.856 0.00254618517431893 "MIF"
"1746" "Preciliated_NS1_Bystander_Mock" 1.3365107665733e-07 -0.679454685096943 0.96 0.983 0.00291011854313671 "TBCA"
"1747" "Preciliated_NS1_Bystander_Mock" 1.86304702094357e-07 -0.709455647816455 0.88 0.989 0.00405659858340253 "HSPH1"
"1748" "Preciliated_NS1_Bystander_Mock" 3.93379371274231e-07 0.590933895028369 0.84 0.425 0.00856544243012512 "IRF1"
"1749" "Preciliated_NS1_Bystander_Mock" 4.16457468655023e-07 -0.614161850072886 0.72 0.954 0.00906794492249447 "TRAF3IP1"
"1750" "Preciliated_NS1_Bystander_Mock" 5.25082511907006e-07 0.580007455330141 0.96 0.793 0.0114331466142631 "SLFN5"
"1751" "Preciliated_NS1_Bystander_Mock" 6.02843073977241e-07 -0.66115829641031 0.56 0.948 0.0131263050927804 "WDR66"
"1752" "Preciliated_NS1_Bystander_Mock" 6.81872854851022e-07 -0.533159031789051 0.4 0.839 0.0148470995415262 "PRPF4B"
"1753" "Preciliated_NS1_Bystander_Mock" 1.01155672504801e-06 -0.513282514325373 1 0.977 0.0220256361311954 "AP2B1"
"1754" "Preciliated_NS1_Bystander_Mock" 1.05048354396415e-06 0.536997674599863 1 0.983 0.0228732286862753 "FXYD3"
"1755" "Preciliated_NS1_Bystander_Mock" 1.26261942204452e-06 -0.566473540751563 0.24 0.707 0.0274922752955973 "PIBF1"
"1756" "Preciliated_NS1_Bystander_Mock" 1.889923039866e-06 -0.536913536619009 0.4 0.816 0.0411511842700422 "SNHG25"
"1757" "Preciliated_NS1_Bystander_Mock" 2.38311394455425e-06 -0.546632536765219 0.64 0.96 0.0518899230287243 "GCC2"
"1758" "Preciliated_NS1_Bystander_Mock" 3.59592625453003e-06 0.599248786633146 0.76 0.517 0.0782976982661369 "ZNFX1"
"1759" "Preciliated_NS1_Bystander_Mock" 4.84611786304512e-06 0.564547947380744 1 0.851 0.105519370349944 "SAA1"
"1760" "Preciliated_NS1_Bystander_Mock" 5.01985741116436e-06 -0.505403785593301 0.44 0.787 0.109302375270693 "OTUD6B-AS1"
"1761" "Preciliated_NS1_Bystander_Mock" 6.34114949249723e-06 -0.62648601803213 0.72 0.925 0.138072189049635 "PPP1R2"
"1762" "Preciliated_NS1_Bystander_Mock" 6.50145736124595e-06 -0.529463571991406 0.6 0.897 0.141562732583769 "CCDC181"
"1763" "Preciliated_NS1_Bystander_Mock" 7.69828652304999e-06 -0.537714638397407 0.92 0.994 0.16762249075289 "LRRIQ1"
"1764" "Preciliated_NS1_Bystander_Mock" 9.30845318425449e-06 -0.500139240046856 0.92 0.971 0.202682259633957 "IDS"
"1765" "Preciliated_NS1_Bystander_Mock" 1.21923366075823e-05 -0.928936158606473 0.2 0.678 0.265475937293497 "BCYRN1"
"1766" "Preciliated_NS1_Bystander_Mock" 1.25068521306721e-05 -0.520628066375973 0.4 0.816 0.272324198293255 "ERICH3"
"1767" "Preciliated_NS1_Bystander_Mock" 2.35340185568427e-05 -0.686927556169046 0.84 0.977 0.512429720056692 "HES6"
"1768" "Preciliated_NS1_Bystander_Mock" 2.40255944659597e-05 0.540042632355459 0.84 0.431 0.523133293901807 "SLC34A2"
"1769" "Preciliated_NS1_Bystander_Mock" 2.62494408774788e-05 -0.577124805019322 0.32 0.695 0.571555325666223 "SGOL2"
"1770" "Preciliated_NS1_Bystander_Mock" 2.74693731504321e-05 -0.511139086917088 0.48 0.862 0.59811813097751 "FCF1"
"1771" "Preciliated_NS1_Bystander_Mock" 2.86303898076675e-05 -0.524450507992817 0.12 0.598 0.623398107672152 "CCDC171"
"1772" "Preciliated_NS1_Bystander_Mock" 2.95526158508876e-05 0.636892303308233 0.88 0.626 0.643478657537227 "GBP1"
"1773" "Preciliated_NS1_Bystander_Mock" 3.40822228236205e-05 0.658868341541879 0.88 0.862 0.742106319761512 "TRIM56"
"1774" "Preciliated_NS1_Bystander_Mock" 3.63876185854189e-05 0.540593889356937 0.64 0.322 0.792304007078911 "SP100"
"1775" "Preciliated_NS1_Bystander_Mock" 4.54846498440592e-05 0.833855745822332 0.52 0.195 0.990382765704546 "PIP"
"1776" "Preciliated_NS1_Bystander_Mock" 6.21280943929066e-05 0.568166971840176 0.84 0.615 1 "PMAIP1"
"1777" "Preciliated_NS1_Bystander_Mock" 6.96116315446029e-05 -0.601066737522847 0.96 0.983 1 "HES1"
"1778" "Preciliated_NS1_Bystander_Mock" 7.94590104238633e-05 0.652559065438784 1 1 1 "SCGB3A1"
"1779" "Preciliated_NS1_Bystander_Mock" 9.06020134474218e-05 -0.514980797199866 0.88 0.994 1 "C5orf49"
"1780" "Preciliated_NS1_Bystander_Mock" 0.000105496460320308 -0.587159385279309 0.52 0.833 1 "RGCC"
"1781" "Preciliated_NS1_Bystander_Mock" 0.000169247534790277 -0.526406140281475 0.84 0.943 1 "CCDC146"
"1782" "Preciliated_NS1_Bystander_Mock" 0.000169685069162855 -0.664542325138266 0.92 0.994 1 "VMO1"
"1783" "Preciliated_NS1_Bystander_Mock" 0.000196102177583986 -0.506931930161271 0.84 0.937 1 "RP4-539M6.14"
"1784" "Preciliated_NS1_Bystander_Mock" 0.000201068516673942 -0.53938566584234 0.96 0.971 1 "CTGF"
"1785" "Preciliated_NS1_Bystander_Mock" 0.000429547252474081 -1.05049708386132 0.52 0.747 1 "LYPD2"
"1786" "Preciliated_NS1_Bystander_Mock" 0.000498184790046352 0.53339813631422 0.48 0.207 1 "ATP10B"
"1787" "Preciliated_NS1_Bystander_Mock" 0.000880533370698903 0.759688179096603 0.72 0.534 1 "C15orf48"
"1788" "Preciliated_NS1_Bystander_Mock" 0.00115802349756963 0.830647474118954 0.28 0.08 1 "STATH"
"1789" "Preciliated_NS1_Bystander_Mock" 0.00132792338276599 0.504813765212316 0.96 0.77 1 "RARRES1"
"1790" "Preciliated_NS1_Bystander_Mock" 0.00168838281782476 -0.50902511573021 0.6 0.753 1 "CDK1"
"1791" "Preciliated_NS1_Bystander_Mock" 0.0018236204833393 -0.572931576390926 0.68 0.828 1 "ZDHHC1"
"1792" "Preciliated_NS1_Bystander_Mock" 0.00189108349059752 -0.518708295686699 0.92 0.96 1 "CDK2AP2"
"1793" "Preciliated_NS1_Bystander_Mock" 0.00261143261603209 0.608264492217721 1 1 1 "S100A6"
"1794" "Preciliated_NS1_Bystander_Mock" 0.00303364391623714 0.521735103580434 0.64 0.506 1 "CRIP1"
"1795" "Preciliated_NS1_Bystander_Mock" 0.00316139541244769 0.56687105701776 0.68 0.408 1 "NFKBIA"
"1796" "Preciliated_NS1_Bystander_Mock" 0.0086935651650236 0.724967663192173 1 1 1 "MSMB"
"1797" "Preciliated_NS1_Bystander_Mock" 0.0411846476171715 0.961464572072221 0.92 0.782 1 "SOX4"
"1798" "Preciliated_NS1_Bystander_Mock" 0.0693678385880158 -0.813749506192009 0.6 0.736 1 "TFF3"
"1799" "Preciliated_NS1_Bystander_Mock" 0.391967076395611 0.524903830199833 1 1 1 "PTMA"
"1800" "Preciliated_NS1_Infected_Mock" 4.45939167851665e-41 1.06398370825839 0.947 0 9.70987944080215e-37 "OASL"
"1801" "Preciliated_NS1_Infected_Mock" 2.22969532148974e-38 1.71266216879216 1 0.017 4.85493859301175e-34 "IFIT1"
"1802" "Preciliated_NS1_Infected_Mock" 2.43077596694334e-37 1.34315871665472 0.947 0.011 5.29277159042243e-33 "IFI44L"
"1803" "Preciliated_NS1_Infected_Mock" 2.48600204014169e-36 0.99378912817061 0.842 0 5.41302084220451e-32 "CXCL10"
"1804" "Preciliated_NS1_Infected_Mock" 2.07587159194791e-34 2.3677577446811 0.947 0.023 4.52000280430737e-30 "IFIT2"
"1805" "Preciliated_NS1_Infected_Mock" 5.41241255988233e-34 1.09690446698274 0.789 0 1.17849871078878e-29 "RSAD2"
"1806" "Preciliated_NS1_Infected_Mock" 4.9927371306638e-29 2.12840210013695 1 0.069 1.08711858283074e-24 "IFIT3"
"1807" "Preciliated_NS1_Infected_Mock" 4.30359957707823e-28 1.57764910246744 1 0.075 9.37065771913014e-24 "MX1"
"1808" "Preciliated_NS1_Infected_Mock" 1.42255662381694e-25 1.04429348921917 1 0.092 3.097474792699e-21 "OAS1"
"1809" "Preciliated_NS1_Infected_Mock" 1.57779630589232e-23 1.00957047764918 0.947 0.092 3.43549367644994e-19 "HELZ2"
"1810" "Preciliated_NS1_Infected_Mock" 1.29811454354009e-22 0.743613668287984 0.895 0.075 2.8265146071042e-18 "IFI44"
"1811" "Preciliated_NS1_Infected_Mock" 1.33290819025428e-22 0.828343403019218 0.842 0.063 2.90227429345966e-18 "EPSTI1"
"1812" "Preciliated_NS1_Infected_Mock" 2.51747695841561e-22 0.830380067463332 0.842 0.063 5.48155432925414e-18 "OAS3"
"1813" "Preciliated_NS1_Infected_Mock" 3.12832573420584e-21 0.528528977629402 0.737 0.04 6.8116164536598e-17 "DDX58"
"1814" "Preciliated_NS1_Infected_Mock" 1.06138067228925e-20 0.823942822297372 0.789 0.057 2.31105027584262e-16 "CMPK2"
"1815" "Preciliated_NS1_Infected_Mock" 1.30330551331385e-19 1.20528645835439 0.947 0.138 2.83781742468957e-15 "OAS2"
"1816" "Preciliated_NS1_Infected_Mock" 3.15732178270203e-19 1.62230820865609 1 0.207 6.8747524496554e-15 "IFI6"
"1817" "Preciliated_NS1_Infected_Mock" 3.65510177436723e-18 0.55068799763712 0.737 0.057 7.9586186035072e-14 "DDX60L"
"1818" "Preciliated_NS1_Infected_Mock" 8.10193409907666e-18 0.595903373946966 0.684 0.046 1.76411513073295e-13 "IDO1"
"1819" "Preciliated_NS1_Infected_Mock" 8.76376151453609e-18 0.711596871315345 0.947 0.149 1.90822143217509e-13 "IRF7"
"1820" "Preciliated_NS1_Infected_Mock" 1.28996466343579e-17 1.15197523092098 0.947 0.184 2.80876905816508e-13 "MX2"
"1821" "Preciliated_NS1_Infected_Mock" 1.04599819346404e-16 0.570433780013026 0.579 0.029 2.2775564664486e-12 "SOCS1"
"1822" "Preciliated_NS1_Infected_Mock" 1.36323442976939e-16 2.82952690512938 1 0.299 2.96830664737987e-12 "ISG15"
"1823" "Preciliated_NS1_Infected_Mock" 3.10270681946891e-15 0.725817234446903 1 0.236 6.75583382871162e-11 "UBE2L6"
"1824" "Preciliated_NS1_Infected_Mock" 3.46901079760518e-14 0.944538010500302 0.842 0.161 7.55342411070552e-10 "XAF1"
"1825" "Preciliated_NS1_Infected_Mock" 5.21134228051552e-14 0.709787783511407 0.842 0.161 1.13471766815945e-09 "C19orf66"
"1826" "Preciliated_NS1_Infected_Mock" 5.23217068044397e-14 0.522877290769203 0.684 0.075 1.13925284395987e-09 "DDX60"
"1827" "Preciliated_NS1_Infected_Mock" 1.23442737231692e-13 0.566515398104058 0.789 0.121 2.68784216048287e-09 "SAMD9L"
"1828" "Preciliated_NS1_Infected_Mock" 3.9682554857192e-13 1.55890896651829 1 0.557 8.64047949460499e-09 "NUPR1"
"1829" "Preciliated_NS1_Infected_Mock" 6.2338789883064e-13 1.2296919757798 0.947 0.333 1.35736481091384e-08 "RNF213"
"1830" "Preciliated_NS1_Infected_Mock" 7.24486664523865e-13 0.571612950885983 0.737 0.109 1.57749726333426e-08 "IFI35"
"1831" "Preciliated_NS1_Infected_Mock" 3.08925824992702e-12 0.74854167991432 0.684 0.115 6.7265509133911e-08 "SP110"
"1832" "Preciliated_NS1_Infected_Mock" 5.77222454109299e-12 0.643718665352663 0.684 0.103 1.25684417157759e-07 "GBP4"
"1833" "Preciliated_NS1_Infected_Mock" 8.08818363094021e-12 1.80407472451878 0.895 0.31 1.76112110380092e-07 "IFI27"
"1834" "Preciliated_NS1_Infected_Mock" 2.93124109088666e-11 0.817341752491131 0.842 0.247 6.38248435129662e-07 "PARP9"
"1835" "Preciliated_NS1_Infected_Mock" 3.6708508091435e-11 0.95992369902112 1 0.448 7.99291055182906e-07 "SAMD9"
"1836" "Preciliated_NS1_Infected_Mock" 1.25911670668746e-10 0.608290276228082 0.842 0.19 2.74160071714128e-06 "APOL2"
"1837" "Preciliated_NS1_Infected_Mock" 1.29965597545364e-10 0.913961145030935 0.947 0.546 2.82987092095275e-06 "WARS"
"1838" "Preciliated_NS1_Infected_Mock" 1.33899549182519e-10 0.670779651125791 0.895 0.253 2.91552878390018e-06 "TRIM38"
"1839" "Preciliated_NS1_Infected_Mock" 2.3172957444512e-10 0.694261344698161 0.789 0.195 5.04567975396803e-06 "PIP"
"1840" "Preciliated_NS1_Infected_Mock" 2.34592180637141e-10 0.566018827069803 0.842 0.218 5.1080101411931e-06 "HERC6"
"1841" "Preciliated_NS1_Infected_Mock" 8.27825736401609e-10 1.21492646107113 0.947 0.759 1.80250775844086e-05 "IFITM3"
"1842" "Preciliated_NS1_Infected_Mock" 1.19769825703092e-09 0.93244555948062 0.895 0.448 2.60786818485914e-05 "PARP14"
"1843" "Preciliated_NS1_Infected_Mock" 1.90054560130643e-09 0.981287017854465 1 0.598 4.13824799228461e-05 "STAT1"
"1844" "Preciliated_NS1_Infected_Mock" 3.58746505253793e-09 -0.661384343478292 1 1 7.8113464053961e-05 "DSTN"
"1845" "Preciliated_NS1_Infected_Mock" 4.36277750065631e-09 -0.739061602683861 0.842 0.983 9.49951172992905e-05 "HNRNPM"
"1846" "Preciliated_NS1_Infected_Mock" 4.88164463570045e-09 -0.938144038050555 0.684 0.96 0.000106292930297742 "RBMX"
"1847" "Preciliated_NS1_Infected_Mock" 4.97331842268768e-09 0.786980986408768 0.947 0.466 0.000108289035335602 "ISG20"
"1848" "Preciliated_NS1_Infected_Mock" 5.03714381168454e-09 -0.870402178323257 1 1 0.000109678769355619 "MALAT1"
"1849" "Preciliated_NS1_Infected_Mock" 9.87065842823748e-09 0.809232368171438 0.947 0.5 0.000214923716616443 "HLA-E"
"1850" "Preciliated_NS1_Infected_Mock" 1.09905558858262e-08 0.62501485622228 0.895 0.299 0.000239308363857979 "TRIM25"
"1851" "Preciliated_NS1_Infected_Mock" 1.25256124818202e-08 0.657349179036917 0.842 0.328 0.000272732686179153 "USP18"
"1852" "Preciliated_NS1_Infected_Mock" 1.51759687859273e-08 0.549567197546613 0.684 0.167 0.000330441544344781 "TAP1"
"1853" "Preciliated_NS1_Infected_Mock" 2.61802049347444e-08 0.907656137008391 0.947 0.471 0.000570047782249124 "ZC3HAV1"
"1854" "Preciliated_NS1_Infected_Mock" 3.20810755152362e-08 0.85174218457668 0.947 0.529 0.000698533338268754 "EIF2AK2"
"1855" "Preciliated_NS1_Infected_Mock" 3.21130771485924e-08 0.67713266345301 0.895 0.385 0.000699230141833452 "IFITM2"
"1856" "Preciliated_NS1_Infected_Mock" 3.66400521001554e-08 0.521695403646634 0.579 0.121 0.000797800494428784 "PLEKHA4"
"1857" "Preciliated_NS1_Infected_Mock" 6.16194719086403e-08 -0.711718520955269 0.789 0.954 0.00134170238133873 "RB1CC1"
"1858" "Preciliated_NS1_Infected_Mock" 7.39128749759344e-08 0.850613474502287 1 0.724 0.001609378939726 "LY6E"
"1859" "Preciliated_NS1_Infected_Mock" 7.65485345804328e-08 0.621143235926737 0.842 0.299 0.00166676779195434 "DTX3L"
"1860" "Preciliated_NS1_Infected_Mock" 8.71391774531206e-08 -0.758330714699344 0.632 0.96 0.00189736844986425 "GCC2"
"1861" "Preciliated_NS1_Infected_Mock" 1.56542671320219e-07 -0.72631350752384 0.947 1 0.00340856012532646 "ODF2L"
"1862" "Preciliated_NS1_Infected_Mock" 1.60236154085749e-07 -0.681089627701567 0.842 0.994 0.0034889820190631 "AKAP9"
"1863" "Preciliated_NS1_Infected_Mock" 1.9059420420513e-07 -0.755517318947792 0.842 0.96 0.00414999820236251 "BBOF1"
"1864" "Preciliated_NS1_Infected_Mock" 2.9295237108894e-07 -0.84911555234473 0.895 0.989 0.00637874492809058 "HSPH1"
"1865" "Preciliated_NS1_Infected_Mock" 3.2146316702418e-07 0.659156366545097 0.895 0.379 0.0069995389987845 "TYMP"
"1866" "Preciliated_NS1_Infected_Mock" 3.84509572904083e-07 0.760441608248813 0.895 0.402 0.00837231144041349 "NT5C3A"
"1867" "Preciliated_NS1_Infected_Mock" 3.9447092685887e-07 0.752223267542297 0.895 0.425 0.00858920996142503 "IRF1"
"1868" "Preciliated_NS1_Infected_Mock" 4.07910945009284e-07 -0.777762921105378 0.789 0.994 0.00888185291663216 "LRRIQ1"
"1869" "Preciliated_NS1_Infected_Mock" 4.21704395649477e-07 0.638843843476357 0.947 0.649 0.00918219151087172 "AC090498.1"
"1870" "Preciliated_NS1_Infected_Mock" 4.47773389588084e-07 -0.759570139155334 0.526 0.954 0.00974981778489093 "TRAF3IP1"
"1871" "Preciliated_NS1_Infected_Mock" 5.47259550861578e-07 -0.864559008867619 0.895 1 0.01191602946046 "PCM1"
"1872" "Preciliated_NS1_Infected_Mock" 5.6467406936439e-07 -0.738937020960535 0.684 0.971 0.0122952131863402 "TXNRD1"
"1873" "Preciliated_NS1_Infected_Mock" 8.13563014554955e-07 0.516048025554098 0.947 0.437 0.0177145210789196 "LAP3"
"1874" "Preciliated_NS1_Infected_Mock" 8.19661880036576e-07 -0.692889456087417 0.368 0.92 0.0178473177759164 "FADS2"
"1875" "Preciliated_NS1_Infected_Mock" 8.20561225415918e-07 -0.598473378236013 0.526 0.925 0.0178669001222062 "PSMD14"
"1876" "Preciliated_NS1_Infected_Mock" 1.10301229028546e-06 0.769140943862826 1 0.833 0.0240169896086755 "TNFSF10"
"1877" "Preciliated_NS1_Infected_Mock" 1.50556587489535e-06 0.54033760597287 0.895 0.391 0.0327821913599713 "CH17-189H20.1"
"1878" "Preciliated_NS1_Infected_Mock" 1.73390707666456e-06 -0.597773992192569 0.737 0.971 0.0377540926872942 "TTC3"
"1879" "Preciliated_NS1_Infected_Mock" 1.97789293538956e-06 -0.732857024474103 0.526 0.948 0.0430666407751724 "WDR66"
"1880" "Preciliated_NS1_Infected_Mock" 2.14730612374299e-06 -0.71315296633103 0.842 0.954 0.0467554435383799 "DNAH12"
"1881" "Preciliated_NS1_Infected_Mock" 2.33275842077545e-06 -0.593415546147591 0.105 0.684 0.0507934818539647 "SMAD5"
"1882" "Preciliated_NS1_Infected_Mock" 2.83805455376213e-06 -0.563179640281763 0.474 0.862 0.0617957998536167 "MAP7"
"1883" "Preciliated_NS1_Infected_Mock" 3.0559342099311e-06 -0.738622161431498 0.526 0.856 0.0665399114870397 "CFAP221"
"1884" "Preciliated_NS1_Infected_Mock" 3.6293525027389e-06 -0.728889172522355 0.789 0.937 0.0790255213946367 "CCP110"
"1885" "Preciliated_NS1_Infected_Mock" 3.66039455839087e-06 -0.619983644388674 0.211 0.799 0.0797014311144028 "TMEM238"
"1886" "Preciliated_NS1_Infected_Mock" 3.98588487099013e-06 0.578551188504965 0.947 0.724 0.086788657180939 "ADAR"
"1887" "Preciliated_NS1_Infected_Mock" 4.13444772851402e-06 -0.603899415102675 0.211 0.707 0.0900234648406643 "PIBF1"
"1888" "Preciliated_NS1_Infected_Mock" 4.25959707115406e-06 -0.678706262409897 0.526 0.833 0.0927484666273085 "AHNAK"
"1889" "Preciliated_NS1_Infected_Mock" 4.57393597924416e-06 -0.603629826544584 0.737 0.96 0.0995928820120623 "RFX3"
"1890" "Preciliated_NS1_Infected_Mock" 4.75973942758556e-06 -0.653750958152983 0.632 0.96 0.103638566296248 "MAP1A"
"1891" "Preciliated_NS1_Infected_Mock" 5.79631260019992e-06 -0.532182201567175 0.737 0.96 0.126208910556753 "NARS"
"1892" "Preciliated_NS1_Infected_Mock" 6.10428269905259e-06 -0.528910006380334 0.526 0.891 0.132914651489171 "TMF1"
"1893" "Preciliated_NS1_Infected_Mock" 7.07158566646432e-06 -0.695241279188821 0.632 0.908 0.153976706301594 "ANKRD11"
"1894" "Preciliated_NS1_Infected_Mock" 7.30668018982568e-06 -0.657492710157239 0.474 0.908 0.159095654453264 "CXXC5"
"1895" "Preciliated_NS1_Infected_Mock" 7.76373797853187e-06 -0.552196350182618 0.368 0.845 0.169047630744553 "KPNA3"
"1896" "Preciliated_NS1_Infected_Mock" 8.29258647871726e-06 -0.51803074411367 0.842 0.989 0.18056277798759 "ATP2A2"
"1897" "Preciliated_NS1_Infected_Mock" 8.98536012450582e-06 -0.571953967892505 0.895 0.971 0.19564723135099 "IDS"
"1898" "Preciliated_NS1_Infected_Mock" 9.28032515778189e-06 -0.57664930686296 0.421 0.845 0.202069799985543 "PRKAR2A"
"1899" "Preciliated_NS1_Infected_Mock" 9.42937082273253e-06 -0.688997875651668 0.842 0.948 0.205315120294178 "ALDH1A1"
"1900" "Preciliated_NS1_Infected_Mock" 1.07613661287845e-05 -0.781866465981289 0.789 0.989 0.234317986088154 "TUBA1A"
"1901" "Preciliated_NS1_Infected_Mock" 1.09522553519012e-05 0.50900297562983 0.579 0.184 0.238474408032296 "FAM46A"
"1902" "Preciliated_NS1_Infected_Mock" 1.10295561682371e-05 -0.612111681053806 0.474 0.862 0.240157556007194 "FCF1"
"1903" "Preciliated_NS1_Infected_Mock" 1.11412586848133e-05 0.69676792230745 0.474 0.121 0.242589766603126 "CX3CL1"
"1904" "Preciliated_NS1_Infected_Mock" 1.13303050936607e-05 0.50884244744183 0.737 0.316 0.246706063109369 "STAT2"
"1905" "Preciliated_NS1_Infected_Mock" 1.67910164584148e-05 -0.547565968392678 0.684 0.925 0.365607592365523 "GALNT1"
"1906" "Preciliated_NS1_Infected_Mock" 1.75557306717321e-05 -0.517315340760611 0.368 0.799 0.382258479646295 "VPS13C"
"1907" "Preciliated_NS1_Infected_Mock" 1.78830328548063e-05 -0.502979860684788 0.316 0.776 0.389385157380552 "KIAA1671"
"1908" "Preciliated_NS1_Infected_Mock" 2.13735850918928e-05 -0.525239055315446 0.737 0.977 0.465388441790875 "HIPK1"
"1909" "Preciliated_NS1_Infected_Mock" 2.23613368756901e-05 -0.524828850890137 0.526 0.816 0.486895749131277 "SNHG25"
"1910" "Preciliated_NS1_Infected_Mock" 2.65711354691225e-05 -0.511140131244202 0.684 0.908 0.578559903704673 "TSGA10"
"1911" "Preciliated_NS1_Infected_Mock" 2.71945103586622e-05 0.659419871706936 0.895 0.626 0.592133268549512 "GBP1"
"1912" "Preciliated_NS1_Infected_Mock" 2.74296854505459e-05 -0.602852132819976 0.632 0.897 0.597253971000186 "CCDC181"
"1913" "Preciliated_NS1_Infected_Mock" 3.12790279517767e-05 0.672758098475657 0.842 0.546 0.681069554621986 "APOL6"
"1914" "Preciliated_NS1_Infected_Mock" 3.13579242673922e-05 -0.605450479667453 0.895 0.977 0.682787442998198 "CCDC170"
"1915" "Preciliated_NS1_Infected_Mock" 3.138280209179e-05 -0.505691549744891 0.421 0.793 0.683329132746636 "CHORDC1"
"1916" "Preciliated_NS1_Infected_Mock" 3.70718570279852e-05 -0.500033909815838 0.684 0.96 0.80720261492735 "WDR60"
"1917" "Preciliated_NS1_Infected_Mock" 3.97609747544107e-05 -0.531582040481701 0.632 0.902 0.865755464302539 "EMC4"
"1918" "Preciliated_NS1_Infected_Mock" 3.98450572150862e-05 0.64182997400669 0.895 0.856 0.867586275801288 "MIF"
"1919" "Preciliated_NS1_Infected_Mock" 4.4806129834113e-05 -0.585060624685986 0.895 0.977 0.975608671007977 "AP2B1"
"1920" "Preciliated_NS1_Infected_Mock" 4.88873254169788e-05 -0.506837403920367 0.789 0.925 1 "SUN1"
"1921" "Preciliated_NS1_Infected_Mock" 6.36259127905944e-05 -0.524809882843889 1 0.994 1 "EIF2S2"
"1922" "Preciliated_NS1_Infected_Mock" 6.36259127905944e-05 -0.567608664747529 1 0.994 1 "BASP1"
"1923" "Preciliated_NS1_Infected_Mock" 6.70522177083133e-05 -0.52443598912897 0.474 0.908 1 "IQCE"
"1924" "Preciliated_NS1_Infected_Mock" 6.93895040077619e-05 0.56020315052754 0.632 0.287 1 "PML"
"1925" "Preciliated_NS1_Infected_Mock" 7.4791645421038e-05 -0.784117581109014 0.105 0.678 1 "BCYRN1"
"1926" "Preciliated_NS1_Infected_Mock" 7.53113474239255e-05 -0.504434127384069 0.526 0.851 1 "FDFT1"
"1927" "Preciliated_NS1_Infected_Mock" 9.99832267168955e-05 -0.695308462865509 0.526 0.856 1 "TOP2A"
"1928" "Preciliated_NS1_Infected_Mock" 0.000107274860654995 -1.54596897720099 1 0.977 1 "SCGB1A1"
"1929" "Preciliated_NS1_Infected_Mock" 0.000108628994642178 -0.504491025498223 0.526 0.816 1 "ERICH3"
"1930" "Preciliated_NS1_Infected_Mock" 0.000112568573155627 -0.503351610581062 0.474 0.822 1 "CNTRL"
"1931" "Preciliated_NS1_Infected_Mock" 0.000112871574913869 -0.530037844621881 0.842 0.943 1 "CFAP36"
"1932" "Preciliated_NS1_Infected_Mock" 0.000125324407023394 -0.514523583435795 0.684 0.948 1 "SPEF1"
"1933" "Preciliated_NS1_Infected_Mock" 0.000134116836553335 -0.706143536712174 0.684 0.874 1 "LDLRAD1"
"1934" "Preciliated_NS1_Infected_Mock" 0.000138496026046862 -0.528673257922039 0.842 0.983 1 "TBCA"
"1935" "Preciliated_NS1_Infected_Mock" 0.000139011974242609 -0.601216205765941 0.737 0.931 1 "CEP350"
"1936" "Preciliated_NS1_Infected_Mock" 0.000169951343832962 -0.529096818137666 0.842 0.925 1 "CC2D2A"
"1937" "Preciliated_NS1_Infected_Mock" 0.00017287014605806 0.506314201626234 0.789 0.5 1 "PLSCR1"
"1938" "Preciliated_NS1_Infected_Mock" 0.000177984496853256 0.721360121089322 0.737 0.408 1 "NFKBIA"
"1939" "Preciliated_NS1_Infected_Mock" 0.000187645954457308 -0.559861330008173 0.842 1 1 "CDS1"
"1940" "Preciliated_NS1_Infected_Mock" 0.000188314898323268 -0.531308686620222 0.842 0.92 1 "PTPRF"
"1941" "Preciliated_NS1_Infected_Mock" 0.00022878328286818 0.575204024245639 0.789 0.443 1 "APOL1"
"1942" "Preciliated_NS1_Infected_Mock" 0.000230638219644196 0.50414461341243 0.947 0.862 1 "TRIM56"
"1943" "Preciliated_NS1_Infected_Mock" 0.000250197156104335 -0.570204579788466 0.579 0.856 1 "RP4-666F24.3"
"1944" "Preciliated_NS1_Infected_Mock" 0.000284340163627658 -0.62566064896524 0.947 0.971 1 "CTGF"
"1945" "Preciliated_NS1_Infected_Mock" 0.000292892764188141 -0.670354924310901 0.368 0.753 1 "ANLN"
"1946" "Preciliated_NS1_Infected_Mock" 0.000304006304164874 -0.543672818540182 0.947 0.971 1 "FAM229B"
"1947" "Preciliated_NS1_Infected_Mock" 0.000322211070678942 -0.556294029620735 0.842 0.977 1 "C3"
"1948" "Preciliated_NS1_Infected_Mock" 0.000326403871827042 -0.706167482023533 0.158 0.575 1 "MYO10"
"1949" "Preciliated_NS1_Infected_Mock" 0.000376422191695852 -0.630710297605776 0.421 0.77 1 "SCD"
"1950" "Preciliated_NS1_Infected_Mock" 0.000439806639102603 -0.545736344893428 0.579 0.891 1 "INSIG1"
"1951" "Preciliated_NS1_Infected_Mock" 0.00069293925876965 -0.552877866879975 0.579 0.833 1 "HEATR5A"
"1952" "Preciliated_NS1_Infected_Mock" 0.000996548678667302 0.500031747641224 0.316 0.08 1 "STATH"
"1953" "Preciliated_NS1_Infected_Mock" 0.00106468874865202 0.520173953058097 1 0.736 1 "CXCL17"
"1954" "Preciliated_NS1_Infected_Mock" 0.00110004449802915 -0.507361590786995 1 0.994 1 "TUBB4B"
"1955" "Preciliated_NS1_Infected_Mock" 0.00115101015112435 -0.573972015151822 0.684 0.879 1 "C11orf88"
"1956" "Preciliated_NS1_Infected_Mock" 0.00120894860328789 0.624180275607595 0.895 0.615 1 "PMAIP1"
"1957" "Preciliated_NS1_Infected_Mock" 0.00137778914891418 -0.55266975322932 0.684 0.902 1 "ANKRD36C"
"1958" "Preciliated_NS1_Infected_Mock" 0.00150144722080924 -0.553693407013315 0.684 0.862 1 "B3GNT5"
"1959" "Preciliated_NS1_Infected_Mock" 0.00158829289878986 -1.03104300617721 0.526 0.747 1 "LYPD2"
"1960" "Preciliated_NS1_Infected_Mock" 0.00207817084705086 -0.698350271931344 0.474 0.741 1 "TMEM190"
"1961" "Preciliated_NS1_Infected_Mock" 0.00227698383599934 -0.515206924383423 0.789 0.868 1 "SNTN"
"1962" "Preciliated_NS1_Infected_Mock" 0.00259087934538212 0.601925856580054 0.947 0.851 1 "SAA1"
"1963" "Preciliated_NS1_Infected_Mock" 0.00413309275345283 -0.523239480326216 0.947 0.994 1 "VMO1"
"1964" "Preciliated_NS1_Infected_Mock" 0.00454717283426276 -0.508911893566638 0.895 0.885 1 "PRSS23"
"1965" "Preciliated_NS1_Infected_Mock" 0.006000900874841 -0.583427541376661 0.789 0.828 1 "ZDHHC1"
"1966" "Preciliated_NS1_Infected_Mock" 0.011099424333961 -0.520092282281468 0.526 0.724 1 "ALOX15"
"1967" "Preciliated_NS1_Infected_Mock" 0.0138497150840358 -0.517570773988874 0.789 0.891 1 "RP11-356K23.1"
"1968" "Preciliated_NS1_Infected_Mock" 0.0150025357786967 -0.50203017230789 0.684 0.77 1 "C22orf15"
"1969" "Preciliated_NS1_Infected_Mock" 0.0388817801094337 0.617839078687238 1 1 1 "MSMB"
"1970" "Preciliated_WT_Bystander_Mock" 7.81460056587542e-31 0.899097023860494 1 1 1.70155112721371e-26 "S100A2"
"1971" "Preciliated_WT_Bystander_Mock" 9.83346611634604e-31 -1.38302576185632 0.14 0.879 2.14113891217319e-26 "C11orf88"
"1972" "Preciliated_WT_Bystander_Mock" 2.2193349655375e-29 1.5227527888077 0.849 0.299 4.83237995396134e-25 "ISG15"
"1973" "Preciliated_WT_Bystander_Mock" 4.07253676675245e-28 0.948200629245943 1 0.902 8.86754155592679e-24 "KRT17"
"1974" "Preciliated_WT_Bystander_Mock" 1.92770648254763e-25 -0.633579482278392 0.968 1 4.19738809509921e-21 "DSTN"
"1975" "Preciliated_WT_Bystander_Mock" 9.52844713655576e-24 0.868135331576183 0.785 0.207 2.07472407951365e-19 "KRT6A"
"1976" "Preciliated_WT_Bystander_Mock" 3.29813625801484e-23 -1.06842688533447 0.968 1 7.18136188820152e-19 "BPIFB1"
"1977" "Preciliated_WT_Bystander_Mock" 8.51219587741015e-23 -0.796450218135947 0.677 0.96 1.85344553034729e-18 "RBMX"
"1978" "Preciliated_WT_Bystander_Mock" 2.02353565212458e-22 0.871389474253996 0.591 0.075 4.40604652893606e-18 "MX1"
"1979" "Preciliated_WT_Bystander_Mock" 1.4175361428813e-21 -1.80693274883774 0.914 1 3.08654319750975e-17 "SCGB3A1"
"1980" "Preciliated_WT_Bystander_Mock" 1.79907352618874e-21 -0.740673010013432 0.914 0.983 3.91730269592336e-17 "TBCA"
"1981" "Preciliated_WT_Bystander_Mock" 2.12410262228718e-21 0.828531486363242 0.86 0.299 4.62502104976811e-17 "XIST"
"1982" "Preciliated_WT_Bystander_Mock" 3.46274585126002e-20 0.604627891507537 0.591 0.092 7.53978281653357e-16 "HELZ2"
"1983" "Preciliated_WT_Bystander_Mock" 6.60801689554945e-20 0.778821434061044 0.71 0.207 1.43882959883694e-15 "IFI6"
"1984" "Preciliated_WT_Bystander_Mock" 6.47663260896713e-19 -1.13249254951597 0.731 0.994 1.4102219842765e-14 "VMO1"
"1985" "Preciliated_WT_Bystander_Mock" 3.0242596817497e-18 -0.58786718215314 0.237 0.799 6.5850230310418e-14 "TMEM238"
"1986" "Preciliated_WT_Bystander_Mock" 5.25468040375133e-18 -1.26826574489008 0.032 0.598 1.14415411111281e-13 "RPS4Y1"
"1987" "Preciliated_WT_Bystander_Mock" 6.89642704399668e-18 -0.666420970851422 0.495 0.897 1.50162802455984e-13 "CCDC181"
"1988" "Preciliated_WT_Bystander_Mock" 1.96876834014634e-17 0.633758585906682 0.409 0.017 4.28679618383463e-13 "IFIT1"
"1989" "Preciliated_WT_Bystander_Mock" 1.10351972656689e-16 0.558115630345692 1 0.989 2.40280385262675e-12 "COX6C"
"1990" "Preciliated_WT_Bystander_Mock" 1.26233727029188e-16 0.625250129219682 0.591 0.138 2.74861317233354e-12 "KRT13"
"1991" "Preciliated_WT_Bystander_Mock" 1.30965298955973e-16 1.00662007142703 0.753 0.351 2.85163841946736e-12 "CSTA"
"1992" "Preciliated_WT_Bystander_Mock" 1.76301807138417e-16 -0.578967996650653 0.376 0.833 3.83879554863189e-12 "NME5"
"1993" "Preciliated_WT_Bystander_Mock" 1.97647864096694e-16 -0.629153144895257 0.892 0.994 4.30358459284141e-12 "AGR3"
"1994" "Preciliated_WT_Bystander_Mock" 2.16098393568128e-16 0.556263548716529 0.667 0.23 4.70532642155242e-12 "ADIRF"
"1995" "Preciliated_WT_Bystander_Mock" 7.1088372074159e-16 0.625110117948207 0.366 0.011 1.54787821354274e-11 "IFI44L"
"1996" "Preciliated_WT_Bystander_Mock" 2.84045542438316e-15 -2.21672338791571 0.806 0.977 6.18480764105189e-11 "SCGB1A1"
"1997" "Preciliated_WT_Bystander_Mock" 4.46488241659641e-15 -0.54534438464144 0.688 0.966 9.72183497389702e-11 "MAP9"
"1998" "Preciliated_WT_Bystander_Mock" 9.99053669803715e-15 0.829194267459104 0.452 0.069 2.17533946063061e-10 "IFIT3"
"1999" "Preciliated_WT_Bystander_Mock" 1.41305192807333e-14 -0.578402255243829 0.323 0.753 3.07677926818686e-10 "VPS13D"
"2000" "Preciliated_WT_Bystander_Mock" 2.44385609849851e-14 -0.76965161923613 0.925 0.966 5.32125226887065e-10 "RP11-295M3.4"
"2001" "Preciliated_WT_Bystander_Mock" 3.69753039267798e-14 0.537139172957754 0.978 0.971 8.05100267701703e-10 "MAL2"
"2002" "Preciliated_WT_Bystander_Mock" 8.25609383107959e-14 -0.541363723340945 0.516 0.862 1.79768187077927e-09 "FCF1"
"2003" "Preciliated_WT_Bystander_Mock" 9.90633600397554e-14 -0.978210216688428 0.258 0.736 2.15700560150563e-09 "TFF3"
"2004" "Preciliated_WT_Bystander_Mock" 1.23486481725982e-13 0.64748553516187 0.452 0.08 2.68879465310152e-09 "STATH"
"2005" "Preciliated_WT_Bystander_Mock" 1.80488031543696e-13 0.747024752619866 0.344 0.023 3.92994639883244e-09 "IFIT2"
"2006" "Preciliated_WT_Bystander_Mock" 1.86369461862625e-13 0.559231103646152 1 0.994 4.05800866259679e-09 "RPL8"
"2007" "Preciliated_WT_Bystander_Mock" 2.07088179234408e-13 -0.850831431845473 0.355 0.77 4.50913801465001e-09 "RARRES1"
"2008" "Preciliated_WT_Bystander_Mock" 8.82832579567857e-13 -0.526119777838415 0.817 0.983 1.92227965875105e-08 "NUCB2"
"2009" "Preciliated_WT_Bystander_Mock" 1.33652101377535e-12 0.565657258799971 1 0.96 2.91014085539444e-08 "RAMP1"
"2010" "Preciliated_WT_Bystander_Mock" 1.64644973804262e-12 0.702505842495462 0.849 0.724 3.584979659614e-08 "LY6E"
"2011" "Preciliated_WT_Bystander_Mock" 1.78208809487745e-12 -0.504232532809805 0.935 0.994 3.88031861778616e-08 "LRRIQ1"
"2012" "Preciliated_WT_Bystander_Mock" 1.83700523202955e-11 -0.500925417361486 0.688 0.954 3.99989519222114e-07 "PPIL6"
"2013" "Preciliated_WT_Bystander_Mock" 2.23217860916194e-11 -0.506451193276388 0.742 0.914 4.86034570358921e-07 "MNS1"
"2014" "Preciliated_WT_Bystander_Mock" 2.66277093158245e-11 -0.578877766126153 0.559 0.845 5.79791742642762e-07 "CFAP53"
"2015" "Preciliated_WT_Bystander_Mock" 1.18070208524801e-10 -0.551529125923876 0.914 0.994 2.57086072041902e-06 "C20orf85"
"2016" "Preciliated_WT_Bystander_Mock" 4.55422348939668e-10 -0.600128115509843 1 1 9.91636622581233e-06 "SLPI"
"2017" "Preciliated_WT_Bystander_Mock" 4.68386103364398e-10 -0.502583962898365 0.849 0.943 1.01986390146564e-05 "CCDC146"
"2018" "Preciliated_WT_Bystander_Mock" 8.03084785676393e-10 0.662557601013788 0.376 0.08 1.74863681233178e-05 "TCHH"
"2019" "Preciliated_WT_Bystander_Mock" 8.43501931572202e-10 -0.606824048154083 0.581 0.902 1.83664110580531e-05 "ANKRD36C"
"2020" "Preciliated_WT_Bystander_Mock" 1.23436918562852e-09 -0.712242978782637 1 1 2.68771546478755e-05 "BPIFA1"
"2021" "Preciliated_WT_Bystander_Mock" 2.41558556789414e-09 -0.632842301271601 0.333 0.724 5.2596960155327e-05 "MUC5B"
"2022" "Preciliated_WT_Bystander_Mock" 3.13118966878129e-09 0.600421378720889 0.957 0.891 6.81785238480438e-05 "CDC20B"
"2023" "Preciliated_WT_Bystander_Mock" 3.37477690033652e-09 -0.552368455354849 0.559 0.862 7.34823922279274e-05 "B3GNT5"
"2024" "Preciliated_WT_Bystander_Mock" 8.20520225163961e-09 0.820400109778371 0.86 0.793 0.000178660073827201 "S100P"
"2025" "Preciliated_WT_Bystander_Mock" 1.02582485968211e-08 -0.791167279363255 0.344 0.678 0.000223363104947183 "BCYRN1"
"2026" "Preciliated_WT_Bystander_Mock" 1.27725157990823e-08 0.740478143568769 0.634 0.31 0.000278108759009218 "IFI27"
"2027" "Preciliated_WT_Bystander_Mock" 2.04986899522299e-08 0.584435595743264 0.763 0.598 0.000446338475019854 "STAT1"
"2028" "Preciliated_WT_Bystander_Mock" 5.56035430068674e-08 0.639154893167895 0.774 0.557 0.00121071154543153 "NUPR1"
"2029" "Preciliated_WT_Bystander_Mock" 1.1687599846041e-07 0.60099401643843 0.903 0.805 0.00254485799047696 "CCNO"
"2030" "Preciliated_WT_Bystander_Mock" 4.45534843989311e-07 -0.503267578963264 0.688 0.828 0.00970107569302327 "ZDHHC1"
"2031" "Preciliated_WT_Bystander_Mock" 5.33069306190068e-07 0.756304054687897 0.409 0.167 0.0116070510729825 "PSAT1"
"2032" "Preciliated_WT_Bystander_Mock" 5.80632456389459e-07 0.529185020672825 0.645 0.431 0.0126426911054241 "EIF4EBP1"
"2033" "Preciliated_WT_Bystander_Mock" 8.76451367071988e-07 -0.650080362686218 0.495 0.713 0.0190838520666255 "RRAD"
"2034" "Preciliated_WT_Bystander_Mock" 2.43979303218057e-06 0.713457992380097 0.86 0.822 0.0531240534826997 "S100A9"
"2035" "Preciliated_WT_Bystander_Mock" 1.40298934826378e-05 -0.502674920562371 0.559 0.764 0.305486900690955 "CCNA1"
"2036" "Preciliated_WT_Bystander_Mock" 1.63772876476115e-05 -0.529356955625937 0.237 0.489 0.356599061239092 "SERPINB3"
"2037" "Preciliated_WT_Bystander_Mock" 9.71155285638922e-05 0.59761434232667 0.527 0.356 1 "ATP12A"
"2038" "Preciliated_WT_Bystander_Mock" 0.000178999105713121 -0.543266350990898 0.914 1 1 "MSMB"
"2039" "Preciliated_WT_Infected_Mock" 3.92785695231276e-22 0.902468302404159 0.625 0.011 8.5525157279658e-18 "IFI44L"
"2040" "Preciliated_WT_Infected_Mock" 1.17973359669734e-20 1.1435454065725 0.625 0.017 2.5687519334488e-16 "IFIT1"
"2041" "Preciliated_WT_Infected_Mock" 5.64052362931469e-19 1.85311139149871 0.625 0.023 1.22816761504698e-14 "IFIT2"
"2042" "Preciliated_WT_Infected_Mock" 8.18102870070525e-19 0.685024756439688 0.438 0 1.78133718929156e-14 "OASL"
"2043" "Preciliated_WT_Infected_Mock" 2.20466429377013e-16 1.44008612208284 0.75 0.069 4.80043603325509e-12 "IFIT3"
"2044" "Preciliated_WT_Infected_Mock" 2.48512651085719e-16 1.09502713322499 0.75 0.075 5.41111446474045e-12 "MX1"
"2045" "Preciliated_WT_Infected_Mock" 2.89655281294705e-16 0.697438148519942 0.375 0 6.30695409491091e-12 "RSAD2"
"2046" "Preciliated_WT_Infected_Mock" 5.45040773071819e-14 2.07668700638417 1 0.299 1.18677177928658e-09 "ISG15"
"2047" "Preciliated_WT_Infected_Mock" 4.50812011361931e-13 0.660826121980897 0.625 0.063 9.81598073539468e-09 "OAS3"
"2048" "Preciliated_WT_Infected_Mock" 5.01652370095814e-12 0.663221206640643 0.688 0.092 1.09229787064663e-07 "OAS1"
"2049" "Preciliated_WT_Infected_Mock" 1.94949320114794e-10 0.73224503188083 0.625 0.092 4.24482649617952e-06 "HELZ2"
"2050" "Preciliated_WT_Infected_Mock" 2.96098845631801e-10 0.598264075166521 0.625 0.08 6.44725626478683e-06 "TCHH"
"2051" "Preciliated_WT_Infected_Mock" 8.76728933248702e-10 0.531858146707153 0.562 0.075 1.90898957925572e-05 "IFI44"
"2052" "Preciliated_WT_Infected_Mock" 1.64567202782785e-09 0.663341051931738 0.812 0.23 3.58328627339237e-05 "ADIRF"
"2053" "Preciliated_WT_Infected_Mock" 2.0361594626878e-09 0.648257897549137 1 0.902 4.43353361405641e-05 "KRT17"
"2054" "Preciliated_WT_Infected_Mock" 3.38663791888064e-08 0.616259414241274 0.562 0.103 0.000737406540457071 "UPK1B"
"2055" "Preciliated_WT_Infected_Mock" 6.05755987330344e-08 0.670273412986452 0.688 0.172 0.00131897308681309 "SPON2"
"2056" "Preciliated_WT_Infected_Mock" 6.2314802272407e-08 1.07985086806295 0.812 0.299 0.00135684250467939 "XIST"
"2057" "Preciliated_WT_Infected_Mock" 7.04720702585693e-08 -0.926528207638148 0.75 0.96 0.00153445885781009 "RBMX"
"2058" "Preciliated_WT_Infected_Mock" 8.77137486458187e-08 -0.945087101793412 0.375 0.897 0.00190987916301406 "CCDC181"
"2059" "Preciliated_WT_Infected_Mock" 8.94875028488065e-08 1.06979107181701 0.688 0.207 0.00194850088702991 "IFI6"
"2060" "Preciliated_WT_Infected_Mock" 9.07491493357189e-08 -0.902131488543401 0.938 0.983 0.00197597197763594 "TBCA"
"2061" "Preciliated_WT_Infected_Mock" 9.19584806267245e-08 -0.723525035251659 1 1 0.0020023039571663 "DSTN"
"2062" "Preciliated_WT_Infected_Mock" 9.52201660712295e-08 0.825121038291092 1 0.471 0.00207332389603495 "ZC3HAV1"
"2063" "Preciliated_WT_Infected_Mock" 9.99481735505718e-08 1.23625002419968 1 0.793 0.00217627153089015 "S100P"
"2064" "Preciliated_WT_Infected_Mock" 1.51341196596482e-07 0.759187593871594 0.938 0.5 0.0032953032146918 "HLA-E"
"2065" "Preciliated_WT_Infected_Mock" 1.5196638676595e-07 0.789000518711705 0.625 0.138 0.00330891610544179 "OAS2"
"2066" "Preciliated_WT_Infected_Mock" 1.93778616107012e-07 -0.949826727810111 0.625 0.954 0.00421933558711408 "DNAH12"
"2067" "Preciliated_WT_Infected_Mock" 2.15814396783704e-07 -0.874947259814733 0.875 1 0.00469914267556838 "CDS1"
"2068" "Preciliated_WT_Infected_Mock" 2.35209429702869e-07 -1.23184314620682 0.188 0.879 0.00512145012235026 "C11orf88"
"2069" "Preciliated_WT_Infected_Mock" 2.85274745966099e-07 -1.06538187286099 0.938 0.989 0.00621157231866585 "TUBA1A"
"2070" "Preciliated_WT_Infected_Mock" 3.18656894011109e-07 0.641254716450173 0.562 0.121 0.00693843521019788 "SAMD9L"
"2071" "Preciliated_WT_Infected_Mock" 3.48888216218151e-07 -0.772644407303984 0.938 0.989 0.00759669201993402 "KTN1"
"2072" "Preciliated_WT_Infected_Mock" 3.84656886282671e-07 0.630886327796868 0.625 0.161 0.00837551904191887 "C19orf66"
"2073" "Preciliated_WT_Infected_Mock" 3.90490071576084e-07 -1.10802767550814 0.938 0.994 0.00850253081849766 "C20orf85"
"2074" "Preciliated_WT_Infected_Mock" 4.28648808285549e-07 1.17878742839922 0.812 0.31 0.00933339915160954 "IFI27"
"2075" "Preciliated_WT_Infected_Mock" 4.45535824552276e-07 1.0622493958235 0.812 0.351 0.00970109704380126 "CSTA"
"2076" "Preciliated_WT_Infected_Mock" 4.47827670760492e-07 -0.986958343968422 0.875 0.994 0.00975099970313895 "CAPS"
"2077" "Preciliated_WT_Infected_Mock" 5.83710927077031e-07 -0.819178744241237 0.375 0.856 0.0127097217261753 "SPAG17"
"2078" "Preciliated_WT_Infected_Mock" 6.65251055304664e-07 -0.717758054188537 0.188 0.799 0.0144851764782038 "TMEM238"
"2079" "Preciliated_WT_Infected_Mock" 6.80279131647383e-07 -0.68575410937907 0.75 0.971 0.0148123978124901 "TTC3"
"2080" "Preciliated_WT_Infected_Mock" 6.98079172693507e-07 -0.67766628182185 1 1 0.0151999759062284 "YWHAE"
"2081" "Preciliated_WT_Infected_Mock" 8.2470447497109e-07 -0.860783775288787 0.688 0.954 0.0179571152380205 "PPIL6"
"2082" "Preciliated_WT_Infected_Mock" 8.29388350514996e-07 0.931252031308055 0.938 0.724 0.0180591019441135 "LY6E"
"2083" "Preciliated_WT_Infected_Mock" 1.00508760476764e-06 -0.760539028463666 0.938 1 0.0218847775062106 "CALM1"
"2084" "Preciliated_WT_Infected_Mock" 1.00508760476764e-06 -1.09427071791363 1 0.994 0.0218847775062106 "TUBB4B"
"2085" "Preciliated_WT_Infected_Mock" 1.16386524846647e-06 -0.868013284811166 0.5 0.914 0.0253420019201088 "MNS1"
"2086" "Preciliated_WT_Infected_Mock" 1.35435243502546e-06 -0.706355408606942 0.812 0.96 0.0294896699202444 "IK"
"2087" "Preciliated_WT_Infected_Mock" 1.37300862597079e-06 -0.730976227293921 1 1 0.0298958898218879 "CALM2"
"2088" "Preciliated_WT_Infected_Mock" 1.45709108916301e-06 -0.66540831454159 0.938 0.983 0.0317267013754353 "NUCB2"
"2089" "Preciliated_WT_Infected_Mock" 1.58225209670444e-06 -0.819626158467035 0.75 0.977 0.0344519571536425 "CCDC170"
"2090" "Preciliated_WT_Infected_Mock" 1.71756192606338e-06 -0.817545603923954 0.812 0.96 0.037398193378104 "BBOF1"
"2091" "Preciliated_WT_Infected_Mock" 1.85299743141169e-06 -0.78727180141497 0.562 0.943 0.0403471660715581 "ENKUR"
"2092" "Preciliated_WT_Infected_Mock" 2.0884055850672e-06 -0.763146782734434 0.562 0.914 0.0454729432092532 "CDHR4"
"2093" "Preciliated_WT_Infected_Mock" 2.26265990572521e-06 -0.741871353452409 0.375 0.862 0.0492671567872608 "FCF1"
"2094" "Preciliated_WT_Infected_Mock" 2.60045639033834e-06 0.794942788010792 0.625 0.184 0.056622337443227 "MX2"
"2095" "Preciliated_WT_Infected_Mock" 2.84381028804348e-06 -0.635000143286139 0.75 0.977 0.0619211252118588 "TAX1BP1"
"2096" "Preciliated_WT_Infected_Mock" 2.97945290661137e-06 -0.662300457588238 0.875 0.971 0.0648746075885559 "NPHP1"
"2097" "Preciliated_WT_Infected_Mock" 3.26425807018086e-06 -1.00881379118741 0.75 0.966 0.0710759552201181 "RP11-295M3.4"
"2098" "Preciliated_WT_Infected_Mock" 3.71144764756707e-06 -0.638829568043697 0.625 0.925 0.0808130610781254 "RFX2"
"2099" "Preciliated_WT_Infected_Mock" 4.24402832807038e-06 -1.0689093958333 0.688 0.96 0.0924094728154046 "ROPN1L"
"2100" "Preciliated_WT_Infected_Mock" 4.7704435972692e-06 -0.760908166774957 0.625 0.925 0.10387163888694 "CC2D2A"
"2101" "Preciliated_WT_Infected_Mock" 4.82270036094369e-06 -0.699747359415994 1 0.994 0.105009477659188 "AGR3"
"2102" "Preciliated_WT_Infected_Mock" 4.84614690910076e-06 -0.725286331882727 0.25 0.793 0.10552000279876 "DYNC2LI1"
"2103" "Preciliated_WT_Infected_Mock" 5.03255146081443e-06 -0.735575735846632 0.625 0.966 0.109578775507773 "RUVBL2"
"2104" "Preciliated_WT_Infected_Mock" 5.04357367973601e-06 -0.608449256304266 0.812 0.977 0.109818773302572 "PAPOLA"
"2105" "Preciliated_WT_Infected_Mock" 5.57927563406182e-06 0.848006999370955 0.938 0.759 0.121483147656062 "IFITM3"
"2106" "Preciliated_WT_Infected_Mock" 5.58542914921545e-06 -0.669564777033074 0.375 0.868 0.121617134295017 "SPATA6"
"2107" "Preciliated_WT_Infected_Mock" 5.7761529002097e-06 -0.772100333855167 0.875 0.977 0.125769953249166 "AP2B1"
"2108" "Preciliated_WT_Infected_Mock" 6.32736629112019e-06 -0.652109781084746 0.625 0.897 0.137772073622851 "CMTM6"
"2109" "Preciliated_WT_Infected_Mock" 6.43229133917028e-06 -0.63910149759943 0.438 0.856 0.140056711619094 "GOLGB1"
"2110" "Preciliated_WT_Infected_Mock" 7.54934856924278e-06 -0.629024613893658 0.75 0.971 0.164379515746692 "ENAH"
"2111" "Preciliated_WT_Infected_Mock" 7.89248692517554e-06 -2.34111881081001 0.688 0.977 0.171851010308772 "SCGB1A1"
"2112" "Preciliated_WT_Infected_Mock" 8.35746453186682e-06 -0.558578934154199 0.625 0.925 0.181975432716868 "PSMD14"
"2113" "Preciliated_WT_Infected_Mock" 8.6306617398566e-06 -0.66730221848237 0.75 0.989 0.187924028723638 "ST13"
"2114" "Preciliated_WT_Infected_Mock" 9.30988357597536e-06 1.17237530245383 1 0.557 0.202713404983288 "NUPR1"
"2115" "Preciliated_WT_Infected_Mock" 9.39944818985707e-06 -0.626719932213057 0.75 0.948 0.204663584885948 "CCT6A"
"2116" "Preciliated_WT_Infected_Mock" 9.43024742081476e-06 -0.951387793048831 1 1 0.205334207340821 "HSP90AA1"
"2117" "Preciliated_WT_Infected_Mock" 9.4665124043851e-06 -0.652877827844517 0.688 0.897 0.206123841093081 "TCP1"
"2118" "Preciliated_WT_Infected_Mock" 9.96336522531955e-06 -0.789601281536592 0.938 1 0.216942314416108 "HSP90AB1"
"2119" "Preciliated_WT_Infected_Mock" 1.03841548895709e-05 -0.635988994985101 0.688 0.96 0.226104588565517 "RFX3"
"2120" "Preciliated_WT_Infected_Mock" 1.05253845108797e-05 -0.670376525645808 1 0.994 0.229179722339895 "LRRIQ1"
"2121" "Preciliated_WT_Infected_Mock" 1.13175728436467e-05 -0.703535670400858 0.812 0.937 0.246428831097564 "WDR54"
"2122" "Preciliated_WT_Infected_Mock" 1.1718624843825e-05 -0.632552505957612 0.75 0.96 0.255161337349446 "GCC2"
"2123" "Preciliated_WT_Infected_Mock" 1.18146340327078e-05 -0.642979787741084 0.625 0.908 0.25725184142818 "CASC1"
"2124" "Preciliated_WT_Infected_Mock" 1.21544012828725e-05 -0.902969676702023 0.5 0.856 0.264649933533266 "TOP2A"
"2125" "Preciliated_WT_Infected_Mock" 1.30895416460522e-05 -0.55173179847952 1 0.977 0.285011679801141 "ATP5B"
"2126" "Preciliated_WT_Infected_Mock" 1.33772819542665e-05 -0.692166966947813 0.938 0.989 0.291276937272199 "HSPH1"
"2127" "Preciliated_WT_Infected_Mock" 1.40057309218788e-05 -0.68036011930005 0.25 0.776 0.304960785092988 "CENPF"
"2128" "Preciliated_WT_Infected_Mock" 1.58160687754585e-05 -0.607513940122336 0.375 0.828 0.344379081516834 "CFAP97"
"2129" "Preciliated_WT_Infected_Mock" 1.81407835584963e-05 -0.591749620408876 0.312 0.793 0.394997421202699 "STIP1"
"2130" "Preciliated_WT_Infected_Mock" 1.86115717533869e-05 -0.738848363386469 0.562 0.856 0.405248363358246 "CFAP221"
"2131" "Preciliated_WT_Infected_Mock" 1.92795775642292e-05 -0.512785962745455 1 1 0.419793521883527 "MT-ND5"
"2132" "Preciliated_WT_Infected_Mock" 1.96347754821855e-05 -0.682969080321849 0.75 0.948 0.427527601349108 "WDR66"
"2133" "Preciliated_WT_Infected_Mock" 2.00906020045374e-05 -0.672201960576466 0.75 0.966 0.437452768046797 "JUN"
"2134" "Preciliated_WT_Infected_Mock" 2.01459395401733e-05 -0.601692213936675 0.562 0.879 0.438657687547733 "RSPH4A"
"2135" "Preciliated_WT_Infected_Mock" 2.05794874329406e-05 -0.625791845599998 0.562 0.879 0.448097759364849 "MYCBP"
"2136" "Preciliated_WT_Infected_Mock" 2.0905386042657e-05 -0.615957765981508 0.688 0.902 0.455193875692814 "HYDIN"
"2137" "Preciliated_WT_Infected_Mock" 2.19982188328179e-05 -0.68129148943065 0.75 0.891 0.478989216865777 "C21orf58"
"2138" "Preciliated_WT_Infected_Mock" 2.33128577170929e-05 -0.771175410678794 0.812 0.966 0.50761416393198 "RSPH1"
"2139" "Preciliated_WT_Infected_Mock" 2.37639453349543e-05 -0.674706486940565 0.625 0.885 0.517436145723295 "RUVBL1"
"2140" "Preciliated_WT_Infected_Mock" 2.6399911269098e-05 -0.630696084850324 0.688 0.954 0.57483166797334 "TRAF3IP1"
"2141" "Preciliated_WT_Infected_Mock" 2.64780833364385e-05 -0.5027414847417 1 0.994 0.576533786567612 "AKAP9"
"2142" "Preciliated_WT_Infected_Mock" 2.70350424910366e-05 -0.675919933309544 0.812 0.989 0.58866101519983 "UFC1"
"2143" "Preciliated_WT_Infected_Mock" 2.78725508096023e-05 -0.569900479380584 0.188 0.69 0.60689692132828 "RPAP3"
"2144" "Preciliated_WT_Infected_Mock" 2.80358272531384e-05 -0.535096337002399 0.312 0.822 0.610452102609836 "XRRA1"
"2145" "Preciliated_WT_Infected_Mock" 2.98648357333668e-05 -0.679748447896744 0.5 0.833 0.65027693325833 "AHNAK"
"2146" "Preciliated_WT_Infected_Mock" 3.06525012942434e-05 -0.867511779667628 1 1 0.667427563180856 "BPIFB1"
"2147" "Preciliated_WT_Infected_Mock" 3.26049651245415e-05 -0.790588267466022 0.875 0.966 0.709940510621767 "C9orf116"
"2148" "Preciliated_WT_Infected_Mock" 3.33059580295657e-05 -0.636953854698148 0.938 0.977 0.725203930135764 "PIFO"
"2149" "Preciliated_WT_Infected_Mock" 3.33112399177808e-05 -0.54300909128349 1 1 0.72531893796976 "TSPAN1"
"2150" "Preciliated_WT_Infected_Mock" 3.36893614345157e-05 -1.39040862567262 0 0.598 0.733552155875146 "RPS4Y1"
"2151" "Preciliated_WT_Infected_Mock" 3.400910155396e-05 -0.57813320866417 0.875 1 0.740514177235925 "ODF2L"
"2152" "Preciliated_WT_Infected_Mock" 3.50195927594048e-05 -0.640038857554157 0.812 0.897 0.76251661274328 "CCT3"
"2153" "Preciliated_WT_Infected_Mock" 3.53460202353303e-05 -0.647672632734587 0.625 0.96 0.769624244604082 "MAP1A"
"2154" "Preciliated_WT_Infected_Mock" 3.55158186432388e-05 0.561008705604774 0.875 0.443 0.773321435137881 "APOL1"
"2155" "Preciliated_WT_Infected_Mock" 3.58781885230031e-05 -0.693869725095305 0.375 0.805 0.78121167689987 "MAP6"
"2156" "Preciliated_WT_Infected_Mock" 3.71886055817203e-05 -0.532632689071225 0.438 0.787 0.809744697936378 "UBXN10"
"2157" "Preciliated_WT_Infected_Mock" 3.72402900776044e-05 -0.637391836961839 0.562 0.891 0.810870076149758 "TTC26"
"2158" "Preciliated_WT_Infected_Mock" 3.84122335326588e-05 -0.616041097098005 0.625 0.885 0.836387972940113 "DNAH5"
"2159" "Preciliated_WT_Infected_Mock" 3.99765563349326e-05 -0.721387922584671 0.688 0.902 0.870449537636822 "CAPSL"
"2160" "Preciliated_WT_Infected_Mock" 4.03879433902282e-05 -0.621345929856031 0.688 0.948 0.879407079378828 "SAXO2"
"2161" "Preciliated_WT_Infected_Mock" 4.58216975177455e-05 -0.77120680345091 0.438 0.822 0.997721641751391 "DZIP3"
"2162" "Preciliated_WT_Infected_Mock" 4.72548652860305e-05 -0.520369578693453 0.875 1 1 "TUBA1B"
"2163" "Preciliated_WT_Infected_Mock" 4.96603342438092e-05 -0.694535288178779 0.812 0.96 1 "TCTEX1D2"
"2164" "Preciliated_WT_Infected_Mock" 5.17688485681845e-05 -0.847173344008552 0.625 0.868 1 "SNTN"
"2165" "Preciliated_WT_Infected_Mock" 5.17800272345251e-05 -0.665213331863744 0.812 0.994 1 "BASP1"
"2166" "Preciliated_WT_Infected_Mock" 5.27304110014779e-05 -0.657932936221991 0.812 0.948 1 "HECTD1"
"2167" "Preciliated_WT_Infected_Mock" 5.39399125793898e-05 -0.820377568631891 0.25 0.724 1 "ALOX15"
"2168" "Preciliated_WT_Infected_Mock" 5.66862765598254e-05 -0.662128240119403 0.875 0.966 1 "IFT57"
"2169" "Preciliated_WT_Infected_Mock" 5.78540622358634e-05 -0.568388729302666 0.938 0.966 1 "ZMYND10"
"2170" "Preciliated_WT_Infected_Mock" 5.78782638076608e-05 0.740859878262011 1 1 1 "S100A6"
"2171" "Preciliated_WT_Infected_Mock" 5.98913580368322e-05 -0.506593564375686 0.188 0.718 1 "LYRM2"
"2172" "Preciliated_WT_Infected_Mock" 6.13168573138169e-05 -0.738520179600218 0.812 0.943 1 "CCDC146"
"2173" "Preciliated_WT_Infected_Mock" 6.72851762672398e-05 -0.520434365507132 0.938 0.983 1 "AURKAIP1"
"2174" "Preciliated_WT_Infected_Mock" 6.93561928398834e-05 -0.575887943728005 0.688 0.914 1 "CCT4"
"2175" "Preciliated_WT_Infected_Mock" 7.20463556581455e-05 -0.592281522096485 0.75 0.96 1 "SRI"
"2176" "Preciliated_WT_Infected_Mock" 7.32508879703031e-05 -0.557601813074684 0.75 0.931 1 "PHTF1"
"2177" "Preciliated_WT_Infected_Mock" 7.52593780053539e-05 -0.741320844259886 0.562 0.845 1 "CFAP53"
"2178" "Preciliated_WT_Infected_Mock" 7.64832084031586e-05 -0.581619136340763 0.5 0.833 1 "WDR49"
"2179" "Preciliated_WT_Infected_Mock" 7.92908431510667e-05 -0.536697867045517 0.125 0.69 1 "TTC30B"
"2180" "Preciliated_WT_Infected_Mock" 7.96086997374976e-05 -0.661496868008506 0.75 0.966 1 "DPY30"
"2181" "Preciliated_WT_Infected_Mock" 8.0691260678306e-05 -0.728103601561672 0.312 0.833 1 "HEATR5A"
"2182" "Preciliated_WT_Infected_Mock" 8.33619194256239e-05 -0.712207916698492 0.625 0.902 1 "C11orf70"
"2183" "Preciliated_WT_Infected_Mock" 8.48596661324107e-05 -0.611437906499303 0.75 0.885 1 "FAM81B"
"2184" "Preciliated_WT_Infected_Mock" 8.71770970574922e-05 -0.556626458008277 0.438 0.885 1 "B9D2"
"2185" "Preciliated_WT_Infected_Mock" 9.01856591841743e-05 -0.525331600623606 0.125 0.649 1 "KDM1B"
"2186" "Preciliated_WT_Infected_Mock" 9.06881089930892e-05 -0.659130295926615 0.625 0.868 1 "FAM27C"
"2187" "Preciliated_WT_Infected_Mock" 9.06881089930892e-05 -0.759884214600048 0.562 0.874 1 "LDLRAD1"
"2188" "Preciliated_WT_Infected_Mock" 9.1235721235109e-05 -0.737070563097977 0.438 0.862 1 "B3GNT5"
"2189" "Preciliated_WT_Infected_Mock" 9.31117805416161e-05 0.741909225976935 0.75 0.333 1 "RNF213"
"2190" "Preciliated_WT_Infected_Mock" 0.000101830528947341 -0.5104239492097 0.625 0.833 1 "RPGRIP1L"
"2191" "Preciliated_WT_Infected_Mock" 0.000103694606124958 -0.58752012890702 0.188 0.724 1 "ZFP36"
"2192" "Preciliated_WT_Infected_Mock" 0.000105500931425168 -0.542803036306089 0.25 0.701 1 "NEK1"
"2193" "Preciliated_WT_Infected_Mock" 0.000108641942234897 0.526471499074809 1 0.908 1 "ITM2B"
"2194" "Preciliated_WT_Infected_Mock" 0.000109649677909983 -0.580601927583346 0.562 0.862 1 "IFT27"
"2195" "Preciliated_WT_Infected_Mock" 0.000113394510543564 -0.507017587707201 0.75 0.971 1 "PRKAR1A"
"2196" "Preciliated_WT_Infected_Mock" 0.000115744545026613 -0.501210025655646 0.375 0.776 1 "KIAA1671"
"2197" "Preciliated_WT_Infected_Mock" 0.000119605907685909 -0.624475977792797 0.5 0.885 1 "CCDC17"
"2198" "Preciliated_WT_Infected_Mock" 0.000120193264508655 -0.629258613658493 0.875 0.96 1 "EFHC1"
"2199" "Preciliated_WT_Infected_Mock" 0.000124852043701322 -0.57735234832417 0.688 0.966 1 "SPATA18"
"2200" "Preciliated_WT_Infected_Mock" 0.00012503977007461 0.621497297872055 1 1 1 "MT2A"
"2201" "Preciliated_WT_Infected_Mock" 0.000129857541060396 -0.559069383667936 0.75 0.971 1 "IDH2"
"2202" "Preciliated_WT_Infected_Mock" 0.000131540909167481 0.76754081895489 0.812 0.431 1 "RDH10"
"2203" "Preciliated_WT_Infected_Mock" 0.000138590066187161 0.776367043458198 0.5 0.167 1 "PSAT1"
"2204" "Preciliated_WT_Infected_Mock" 0.000145848868600786 -0.681978958920005 0.938 0.989 1 "NDUFAF3"
"2205" "Preciliated_WT_Infected_Mock" 0.000148312363719962 -0.527102797803871 0.75 0.948 1 "SPEF1"
"2206" "Preciliated_WT_Infected_Mock" 0.000151256267854507 -0.592092706327624 0.875 0.943 1 "CFAP36"
"2207" "Preciliated_WT_Infected_Mock" 0.00015146022531436 -0.628076977486335 0.75 0.977 1 "TPGS2"
"2208" "Preciliated_WT_Infected_Mock" 0.000156384422518836 -0.534816500570757 0.312 0.684 1 "DNAH6"
"2209" "Preciliated_WT_Infected_Mock" 0.000158032892278786 -0.581724263406572 0.438 0.81 1 "PLPPR3"
"2210" "Preciliated_WT_Infected_Mock" 0.000158652276966151 -0.517125387509125 0.812 0.948 1 "RPL17"
"2211" "Preciliated_WT_Infected_Mock" 0.000161383691438271 -0.722217329275409 0.5 0.839 1 "CCDC78"
"2212" "Preciliated_WT_Infected_Mock" 0.000163431035747942 -0.509103587386958 0.875 0.96 1 "STOML2"
"2213" "Preciliated_WT_Infected_Mock" 0.000179464024240895 -0.619677456443332 0.688 0.902 1 "RSPH9"
"2214" "Preciliated_WT_Infected_Mock" 0.000180558881080148 -0.528980430892996 0.312 0.73 1 "LRRC34"
"2215" "Preciliated_WT_Infected_Mock" 0.000181149325284614 -0.967557492716431 0.312 0.764 1 "CCNA1"
"2216" "Preciliated_WT_Infected_Mock" 0.000186703481588141 -0.661542526037794 0.875 0.971 1 "FAM229B"
"2217" "Preciliated_WT_Infected_Mock" 0.000187099314443492 -0.570475572126687 0.438 0.839 1 "MAP3K19"
"2218" "Preciliated_WT_Infected_Mock" 0.000199103651307043 -0.531757598446135 0.188 0.707 1 "PIBF1"
"2219" "Preciliated_WT_Infected_Mock" 0.000200438244078474 -0.641867511526161 0.625 0.874 1 "WDR38"
"2220" "Preciliated_WT_Infected_Mock" 0.000202785003046068 -0.522706382956088 0.562 0.822 1 "CNTRL"
"2221" "Preciliated_WT_Infected_Mock" 0.000206399649530633 -0.530286674461175 0.625 0.902 1 "EMC4"
"2222" "Preciliated_WT_Infected_Mock" 0.000207320079820538 0.722920384480509 0.938 0.891 1 "CDC20B"
"2223" "Preciliated_WT_Infected_Mock" 0.000209021383267636 -0.633946583458581 0.875 0.971 1 "CCDC74A"
"2224" "Preciliated_WT_Infected_Mock" 0.00021506780005517 -0.537386922098271 0.688 0.879 1 "NELFE"
"2225" "Preciliated_WT_Infected_Mock" 0.000221176533838655 -0.535670970050007 1 0.994 1 "C5orf49"
"2226" "Preciliated_WT_Infected_Mock" 0.000222826720980591 -0.508285882286307 0.75 0.897 1 "KIAA1211L"
"2227" "Preciliated_WT_Infected_Mock" 0.000233486322986773 -0.579470992894425 0.75 0.954 1 "CLU"
"2228" "Preciliated_WT_Infected_Mock" 0.00023450907381031 -0.525687283140528 0.562 0.828 1 "AK9"
"2229" "Preciliated_WT_Infected_Mock" 0.000246441168765775 -0.516272687872565 0.312 0.701 1 "APOBEC4"
"2230" "Preciliated_WT_Infected_Mock" 0.000261087135030071 -0.80616999975288 0.5 0.828 1 "ZDHHC1"
"2231" "Preciliated_WT_Infected_Mock" 0.000262104094053502 -0.528433232442987 0.438 0.816 1 "SPTAN1"
"2232" "Preciliated_WT_Infected_Mock" 0.000266072418602763 -0.567040848272145 0.75 0.966 1 "COPRS"
"2233" "Preciliated_WT_Infected_Mock" 0.000268347705687922 -0.517411811355484 0.625 0.908 1 "MSI2"
"2234" "Preciliated_WT_Infected_Mock" 0.000270939681136634 -0.571653269403397 0.812 0.954 1 "HSPBP1"
"2235" "Preciliated_WT_Infected_Mock" 0.000277230802595634 -0.54791281509103 0.375 0.845 1 "DMKN"
"2236" "Preciliated_WT_Infected_Mock" 0.000278426067919703 -0.578124428633367 0.812 0.948 1 "SMIM22"
"2237" "Preciliated_WT_Infected_Mock" 0.000278586964658782 -0.65299757907016 0.562 0.822 1 "CFAP43"
"2238" "Preciliated_WT_Infected_Mock" 0.000280528500299287 -0.758539295239877 0.812 0.931 1 "MUC12"
"2239" "Preciliated_WT_Infected_Mock" 0.000280528657890168 -0.612378591558048 0.375 0.782 1 "C11orf97"
"2240" "Preciliated_WT_Infected_Mock" 0.000285054659213815 0.670234369401472 1 0.684 1 "RARRES3"
"2241" "Preciliated_WT_Infected_Mock" 0.000301958551982679 -0.567439405562711 0.75 0.828 1 "ARHGAP18"
"2242" "Preciliated_WT_Infected_Mock" 0.000308495158938574 -0.509709447038007 0.75 0.989 1 "CAST"
"2243" "Preciliated_WT_Infected_Mock" 0.000308558951057206 -0.506414684476322 0.875 1 1 "MT-ND4L"
"2244" "Preciliated_WT_Infected_Mock" 0.000314601774269149 -0.704454855343644 0.5 0.759 1 "ZNF688"
"2245" "Preciliated_WT_Infected_Mock" 0.00032004547492761 -0.578351455374524 0.938 0.989 1 "NUDC"
"2246" "Preciliated_WT_Infected_Mock" 0.000323711232111798 -0.501878206619083 0.75 0.914 1 "ENDOG"
"2247" "Preciliated_WT_Infected_Mock" 0.000343840935450945 -0.517669899897529 0.562 0.833 1 "NME5"
"2248" "Preciliated_WT_Infected_Mock" 0.000346341905048926 0.710915991121497 0.812 0.598 1 "STAT1"
"2249" "Preciliated_WT_Infected_Mock" 0.000356477444943514 -0.555774185257802 0.75 0.868 1 "ARMC3"
"2250" "Preciliated_WT_Infected_Mock" 0.000363506995759839 -0.612265692547036 0.875 1 1 "HSPE1"
"2251" "Preciliated_WT_Infected_Mock" 0.000370147450922585 -0.5074696512068 1 0.989 1 "TPPP3"
"2252" "Preciliated_WT_Infected_Mock" 0.000371108056848457 -0.801350056329997 0.375 0.77 1 "C22orf15"
"2253" "Preciliated_WT_Infected_Mock" 0.000372409440686732 -0.550716902826422 0.688 0.897 1 "MS4A8"
"2254" "Preciliated_WT_Infected_Mock" 0.000374655462401579 -0.514588199399633 0.562 0.874 1 "PSMD10"
"2255" "Preciliated_WT_Infected_Mock" 0.000419222968085195 -0.506299857570152 0.312 0.736 1 "MYEF2"
"2256" "Preciliated_WT_Infected_Mock" 0.000424633445727747 -0.539166145156679 0.312 0.713 1 "C2orf73"
"2257" "Preciliated_WT_Infected_Mock" 0.000442151632008238 -0.588746731042117 0.875 0.937 1 "ODF3B"
"2258" "Preciliated_WT_Infected_Mock" 0.000450856157484675 -0.537222092539656 0.75 0.977 1 "CETN2"
"2259" "Preciliated_WT_Infected_Mock" 0.000451001856211068 -0.535663464532263 0.375 0.741 1 "TCF7"
"2260" "Preciliated_WT_Infected_Mock" 0.000456213475648151 0.785649622539826 0.75 0.356 1 "ATP12A"
"2261" "Preciliated_WT_Infected_Mock" 0.000465448973650172 -0.565810281312483 0.562 0.902 1 "CCDC113"
"2262" "Preciliated_WT_Infected_Mock" 0.000475853919182084 -0.556017246133942 1 1 1 "PCM1"
"2263" "Preciliated_WT_Infected_Mock" 0.000552359407786645 -0.605126514096985 0.625 0.856 1 "RP4-666F24.3"
"2264" "Preciliated_WT_Infected_Mock" 0.000611063338886548 -0.63683134448629 0.438 0.741 1 "CCDC67"
"2265" "Preciliated_WT_Infected_Mock" 0.000624018464141589 -0.514794853479386 0.438 0.816 1 "CMIP"
"2266" "Preciliated_WT_Infected_Mock" 0.000627797577054717 -0.582991781291807 0.562 0.874 1 "FAM92B"
"2267" "Preciliated_WT_Infected_Mock" 0.000630949996782419 0.504723455358653 0.75 0.437 1 "RHOBTB3"
"2268" "Preciliated_WT_Infected_Mock" 0.000638438397563859 -0.526143158575894 0.562 0.764 1 "HACD4"
"2269" "Preciliated_WT_Infected_Mock" 0.000739456760522924 -0.512308588329533 0.312 0.713 1 "RP11-60L3.1"
"2270" "Preciliated_WT_Infected_Mock" 0.000745332515086222 -0.599413436764834 0.5 0.776 1 "RIIAD1"
"2271" "Preciliated_WT_Infected_Mock" 0.000820543201740187 -0.507949204798586 0.688 0.925 1 "C5orf15"
"2272" "Preciliated_WT_Infected_Mock" 0.000845212924789683 -0.614643863700644 0.938 0.943 1 "C1orf194"
"2273" "Preciliated_WT_Infected_Mock" 0.000887920096548525 0.593658942303121 0.812 0.466 1 "ISG20"
"2274" "Preciliated_WT_Infected_Mock" 0.000970469882384989 0.538597349328114 1 0.736 1 "CXCL17"
"2275" "Preciliated_WT_Infected_Mock" 0.000980316300554492 -0.541276648687349 0.688 0.92 1 "PTPRF"
"2276" "Preciliated_WT_Infected_Mock" 0.000994990443458835 -0.681843046597196 0.688 0.908 1 "HIST1H1C"
"2277" "Preciliated_WT_Infected_Mock" 0.00103743340123303 -0.709947542936287 0.5 0.891 1 "RP11-356K23.1"
"2278" "Preciliated_WT_Infected_Mock" 0.00124677557583245 -0.518186411974405 0.5 0.747 1 "CDHR3"
"2279" "Preciliated_WT_Infected_Mock" 0.00127208092346403 -0.555136298079297 0.688 0.925 1 "AKR7A2"
"2280" "Preciliated_WT_Infected_Mock" 0.0013386124114938 0.647772865726774 0.312 0.08 1 "STATH"
"2281" "Preciliated_WT_Infected_Mock" 0.00148976356285776 0.543238857006925 0.375 0.115 1 "PI3"
"2282" "Preciliated_WT_Infected_Mock" 0.00162180287396022 0.551929052080934 1 1 1 "PTMA"
"2283" "Preciliated_WT_Infected_Mock" 0.00164710612747578 -0.534364557550275 0.875 0.954 1 "CFAP126"
"2284" "Preciliated_WT_Infected_Mock" 0.00167178590724742 -0.530795875341441 0.812 0.937 1 "RP4-539M6.14"
"2285" "Preciliated_WT_Infected_Mock" 0.00172136627292424 -0.571604702303657 0.625 0.925 1 "PPP1R2"
"2286" "Preciliated_WT_Infected_Mock" 0.00230422780011807 -0.540132539610461 0.75 0.948 1 "RP11-620J15.3"
"2287" "Preciliated_WT_Infected_Mock" 0.00286935394632652 -0.564861500141304 0.25 0.621 1 "AC013264.2"
"2288" "Preciliated_WT_Infected_Mock" 0.00335760464248378 -0.541081934699509 0.312 0.621 1 "RBM45"
"2289" "Preciliated_WT_Infected_Mock" 0.00469624674641761 -0.54057270772008 0.438 0.753 1 "ANLN"
"2290" "Preciliated_WT_Infected_Mock" 0.00492627671382956 -0.512448268891188 0.625 0.914 1 "C12orf75"
"2291" "Preciliated_WT_Infected_Mock" 0.00498366029633381 -0.630906760882372 0.375 0.736 1 "FAM216B"
"2292" "Preciliated_WT_Infected_Mock" 0.00514702631046312 -0.666870411690719 0.5 0.741 1 "TMEM190"
"2293" "Preciliated_WT_Infected_Mock" 0.00740693297592682 0.581220269176254 0.875 0.833 1 "TNFSF10"
"2294" "Preciliated_WT_Infected_Mock" 0.00753655446407904 -0.694040048832511 0.938 1 1 "SCGB3A1"
"2295" "Preciliated_WT_Infected_Mock" 0.00778971603004424 -0.639284843788574 0.312 0.575 1 "MYO10"
"2296" "Preciliated_WT_Infected_Mock" 0.00792627792996217 -0.749394086324447 0.438 0.713 1 "RRAD"
"2297" "Preciliated_WT_Infected_Mock" 0.00895556222655655 -0.63607600742488 0.75 0.874 1 "HSPA1A"
"2298" "Preciliated_WT_Infected_Mock" 0.00994988924847202 -0.523565734441673 0.562 0.741 1 "TUBA4B"
"2299" "Preciliated_WT_Infected_Mock" 0.0109601628618962 -0.514612741840532 0.562 0.741 1 "DUSP1"
"2300" "Preciliated_WT_Infected_Mock" 0.011195257317982 0.523934576001501 0.75 0.448 1 "SAMD9"
"2301" "Preciliated_WT_Infected_Mock" 0.0113861007815244 0.54758565430218 0.625 0.5 1 "PLSCR1"
"2302" "Preciliated_WT_Infected_Mock" 0.0115480532566473 0.567575073045108 0.688 0.529 1 "EIF2AK2"
"2303" "Preciliated_WT_Infected_Mock" 0.0115584016051407 0.638157974999658 0.75 0.517 1 "DUSP4"
"2304" "Preciliated_WT_Infected_Mock" 0.0138921002377511 -0.521810721476231 0.75 0.902 1 "ANKRD36C"
"2305" "Preciliated_WT_Infected_Mock" 0.0140144489580566 0.565653195585557 0.625 0.448 1 "PARP14"
"2306" "Preciliated_WT_Infected_Mock" 0.0168942178127432 0.708732516180586 0.625 0.431 1 "EIF4EBP1"
"2307" "Preciliated_WT_Infected_Mock" 0.0172685842081561 0.789244197031337 0.938 0.822 1 "S100A9"
"2308" "Preciliated_WT_Infected_Mock" 0.0180733811494008 0.665314599993882 0.938 0.782 1 "SOX4"
"2309" "Preciliated_WT_Infected_Mock" 0.018541840973587 0.556980984982252 0.562 0.402 1 "NT5C3A"
"2310" "Preciliated_WT_Infected_Mock" 0.0231143841676065 -0.671218023605112 0.438 0.678 1 "BCYRN1"
"2311" "Preciliated_WT_Infected_Mock" 0.0369757357715071 0.543232905313801 0.812 0.615 1 "PMAIP1"
"2312" "Preciliated_WT_Infected_Mock" 0.0580293909988642 -0.536874999814688 0.438 0.609 1 "EVL"
"2313" "Preciliated_WT_Infected_Mock" 0.0643795235249102 0.677386797053525 0.625 0.546 1 "APOL6"
"2314" "Preciliated_WT_Infected_Mock" 0.068053930352372 0.607802654312933 0.625 0.546 1 "WARS"
"2315" "Preciliated_WT_Infected_Mock" 0.306415773737557 -0.579248441899248 0.25 0.322 1 "OMG"
"2316" "Preciliated_WT_Infected_Mock" 0.319256537852386 -0.72201630994606 0.625 0.736 1 "TFF3"
"2317" "Preciliated_WT_Infected_Mock" 0.875774288717407 0.555993389442607 0.688 0.615 1 "CXCL1"
"2318" "Secretory_NS1_Bystander_Mock" 0 3.66951467514956 1 0.487 0 "ISG15"
"2319" "Secretory_NS1_Bystander_Mock" 0 2.93326464727745 0.991 0.071 0 "IFIT2"
"2320" "Secretory_NS1_Bystander_Mock" 0 2.87913034945438 0.995 0.011 0 "IFIT1"
"2321" "Secretory_NS1_Bystander_Mock" 0 2.75949776786004 0.997 0.145 0 "IFIT3"
"2322" "Secretory_NS1_Bystander_Mock" 0 2.6438261722882 0.915 0.003 0 "CXCL10"
"2323" "Secretory_NS1_Bystander_Mock" 0 2.43127015965582 1 0.625 0 "NUPR1"
"2324" "Secretory_NS1_Bystander_Mock" 0 2.386159979927 0.996 0.211 0 "IFI6"
"2325" "Secretory_NS1_Bystander_Mock" 0 2.29365083891013 0.977 0.237 0 "IFI27"
"2326" "Secretory_NS1_Bystander_Mock" 0 1.96373319744159 0.994 0.12 0 "MX1"
"2327" "Secretory_NS1_Bystander_Mock" 0 1.82160156412251 0.989 0.083 0 "IFI44L"
"2328" "Secretory_NS1_Bystander_Mock" 0 1.67642228854553 0.981 0.255 0 "OAS1"
"2329" "Secretory_NS1_Bystander_Mock" 0 1.60764702093379 0.978 0.402 0 "WARS"
"2330" "Secretory_NS1_Bystander_Mock" 0 1.57013179297916 0.978 0.106 0 "MX2"
"2331" "Secretory_NS1_Bystander_Mock" 0 1.42518106585859 0.964 0.113 0 "OAS3"
"2332" "Secretory_NS1_Bystander_Mock" 0 1.42229291693965 0.92 0.013 0 "OASL"
"2333" "Secretory_NS1_Bystander_Mock" 0 1.4142266970724 0.954 0.361 0 "SAMD9"
"2334" "Secretory_NS1_Bystander_Mock" 0 1.41180363700385 0.908 0.007 0 "RSAD2"
"2335" "Secretory_NS1_Bystander_Mock" 0 1.38941259164308 0.972 0.527 0 "ISG20"
"2336" "Secretory_NS1_Bystander_Mock" 0 1.35633700486918 0.996 0.821 0 "RNF213"
"2337" "Secretory_NS1_Bystander_Mock" 0 1.35313859139772 0.747 0.001 0 "CXCL11"
"2338" "Secretory_NS1_Bystander_Mock" 0 1.34991017566622 0.952 0.411 0 "NT5C3A"
"2339" "Secretory_NS1_Bystander_Mock" 0 1.34531971480032 0.977 0.084 0 "EPSTI1"
"2340" "Secretory_NS1_Bystander_Mock" 0 1.29696043563189 0.987 0.455 0 "STAT1"
"2341" "Secretory_NS1_Bystander_Mock" 0 1.27958319430412 0.958 0.106 0 "OAS2"
"2342" "Secretory_NS1_Bystander_Mock" 0 1.24737918788014 0.91 0.168 0 "SAMD9L"
"2343" "Secretory_NS1_Bystander_Mock" 0 1.232620639412 0.978 0.198 0 "HELZ2"
"2344" "Secretory_NS1_Bystander_Mock" 0 1.22033321898953 0.999 0.924 0 "TNFSF10"
"2345" "Secretory_NS1_Bystander_Mock" 0 1.17212402051935 0.752 0.041 0 "TNFSF13B"
"2346" "Secretory_NS1_Bystander_Mock" 0 1.1712026393067 1 0.996 0 "MT2A"
"2347" "Secretory_NS1_Bystander_Mock" 0 1.16413500747241 0.822 0.131 0 "GBP4"
"2348" "Secretory_NS1_Bystander_Mock" 0 1.15630798034399 0.96 0.155 0 "XAF1"
"2349" "Secretory_NS1_Bystander_Mock" 0 1.15355922508665 0.953 0.136 0 "IRF7"
"2350" "Secretory_NS1_Bystander_Mock" 0 1.09712514194509 0.878 0.193 0 "BST2"
"2351" "Secretory_NS1_Bystander_Mock" 0 1.08492853657944 0.941 0.132 0 "HERC6"
"2352" "Secretory_NS1_Bystander_Mock" 0 1.08096955315617 0.968 0.154 0 "IFI44"
"2353" "Secretory_NS1_Bystander_Mock" 0 1.04543570613474 1 0.993 0 "IFITM3"
"2354" "Secretory_NS1_Bystander_Mock" 0 1.03782518403558 0.961 0.495 0 "UBE2L6"
"2355" "Secretory_NS1_Bystander_Mock" 0 1.0362319172707 0.91 0.01 0 "CMPK2"
"2356" "Secretory_NS1_Bystander_Mock" 0 1.00012559625829 0.935 0.57 0 "APOL1"
"2357" "Secretory_NS1_Bystander_Mock" 0 0.983265437143797 0.889 0.087 0 "USP18"
"2358" "Secretory_NS1_Bystander_Mock" 0 0.974417303784122 0.815 0.234 0 "IDO1"
"2359" "Secretory_NS1_Bystander_Mock" 0 0.957556077758293 0.965 0.554 0 "GBP1"
"2360" "Secretory_NS1_Bystander_Mock" 0 0.955594740560671 0.918 0.335 0 "TAP1"
"2361" "Secretory_NS1_Bystander_Mock" 0 0.946516735210663 0.89 0.224 0 "PPM1K"
"2362" "Secretory_NS1_Bystander_Mock" 0 0.941292361456659 0.867 0.153 0 "IFI35"
"2363" "Secretory_NS1_Bystander_Mock" 0 0.921358997302781 0.938 0.286 0 "C19orf66"
"2364" "Secretory_NS1_Bystander_Mock" 0 0.917334497937265 0.976 0.645 0 "APOL6"
"2365" "Secretory_NS1_Bystander_Mock" 0 0.915456437351099 0.846 0.066 0 "DDX60L"
"2366" "Secretory_NS1_Bystander_Mock" 0 0.905400743579578 0.972 0.495 0 "EIF2AK2"
"2367" "Secretory_NS1_Bystander_Mock" 0 0.899756448560335 0.982 0.585 0 "PARP14"
"2368" "Secretory_NS1_Bystander_Mock" 0 0.894423361841308 0.833 0.062 0 "DDX58"
"2369" "Secretory_NS1_Bystander_Mock" 0 0.886024310858557 0.96 0.477 0 "PLSCR1"
"2370" "Secretory_NS1_Bystander_Mock" 0 0.88009395580043 0.674 0.157 0 "MMP13"
"2371" "Secretory_NS1_Bystander_Mock" 0 0.845327516505911 0.915 0.338 0 "STAT2"
"2372" "Secretory_NS1_Bystander_Mock" 0 0.823920282711454 0.819 0.247 0 "APOL2"
"2373" "Secretory_NS1_Bystander_Mock" 0 0.815513858247513 0.8 0.012 0 "HERC5"
"2374" "Secretory_NS1_Bystander_Mock" 0 0.814018198460372 0.823 0.118 0 "IFITM1"
"2375" "Secretory_NS1_Bystander_Mock" 0 0.800510302245971 0.941 0.485 0 "ZNFX1"
"2376" "Secretory_NS1_Bystander_Mock" 0 0.799489193459537 0.815 0.093 0 "DDX60"
"2377" "Secretory_NS1_Bystander_Mock" 0 0.793366227815731 0.705 0.016 0 "GMPR"
"2378" "Secretory_NS1_Bystander_Mock" 0 0.778921516401734 0.917 0.35 0 "PML"
"2379" "Secretory_NS1_Bystander_Mock" 0 0.769540345298616 0.862 0.327 0 "LAP3"
"2380" "Secretory_NS1_Bystander_Mock" 0 0.767041975651382 0.948 0.615 0 "IRF1"
"2381" "Secretory_NS1_Bystander_Mock" 0 0.760211867786266 0.983 0.785 0 "IFITM2"
"2382" "Secretory_NS1_Bystander_Mock" 0 0.753885287890672 0.938 0.466 0 "TRIM22"
"2383" "Secretory_NS1_Bystander_Mock" 0 0.739277811477771 0.774 0.1 0 "IFIH1"
"2384" "Secretory_NS1_Bystander_Mock" 0 0.736474045284904 0.988 0.793 0 "HLA-E"
"2385" "Secretory_NS1_Bystander_Mock" 0 0.730346313799878 0.875 0.284 0 "SAMHD1"
"2386" "Secretory_NS1_Bystander_Mock" 0 0.726023508659565 0.994 0.918 0 "SPATS2L"
"2387" "Secretory_NS1_Bystander_Mock" 0 0.723185657899111 0.982 0.717 0 "ADAR"
"2388" "Secretory_NS1_Bystander_Mock" 0 0.719903107988116 0.922 0.561 0 "OPTN"
"2389" "Secretory_NS1_Bystander_Mock" 0 0.702204529086356 0.764 0.166 0 "LMO2"
"2390" "Secretory_NS1_Bystander_Mock" 0 0.698614275031899 0.919 0.476 0 "IFI16"
"2391" "Secretory_NS1_Bystander_Mock" 0 0.691529167585321 0.831 0.158 0 "RTP4"
"2392" "Secretory_NS1_Bystander_Mock" 0 0.691484500685185 0.587 0.089 0 "HRASLS2"
"2393" "Secretory_NS1_Bystander_Mock" 0 0.68760925282827 1 0.993 0 "LY6E"
"2394" "Secretory_NS1_Bystander_Mock" 0 0.682678261260869 0.89 0.319 0 "TRIM25"
"2395" "Secretory_NS1_Bystander_Mock" 0 0.667704730964207 0.903 0.359 0 "PARP9"
"2396" "Secretory_NS1_Bystander_Mock" 0 0.664643496739829 0.876 0.452 0 "TYMP"
"2397" "Secretory_NS1_Bystander_Mock" 0 0.659899291056146 0.818 0.372 0 "PSMB9"
"2398" "Secretory_NS1_Bystander_Mock" 0 0.656615914397285 0.462 0.018 0 "DUOXA2"
"2399" "Secretory_NS1_Bystander_Mock" 0 0.635728433159173 0.779 0.105 0 "SP110"
"2400" "Secretory_NS1_Bystander_Mock" 0 0.617824458870332 0.954 0.696 0 "LGALS9"
"2401" "Secretory_NS1_Bystander_Mock" 0 0.608238983948742 0.871 0.387 0 "CNP"
"2402" "Secretory_NS1_Bystander_Mock" 0 0.601910129737492 0.814 0.177 0 "PNPT1"
"2403" "Secretory_NS1_Bystander_Mock" 0 0.60055114285395 0.975 0.757 0 "TRIM56"
"2404" "Secretory_NS1_Bystander_Mock" 0 0.588012620251624 0.943 0.653 0 "RBCK1"
"2405" "Secretory_NS1_Bystander_Mock" 0 0.587986502927726 0.545 0.047 0 "SOCS1"
"2406" "Secretory_NS1_Bystander_Mock" 0 0.583859112369864 0.88 0.46 0 "SP100"
"2407" "Secretory_NS1_Bystander_Mock" 0 0.5711742637868 0.667 0.041 0 "LAMP3"
"2408" "Secretory_NS1_Bystander_Mock" 0 0.566808840277598 0.792 0.293 0 "FAM46A"
"2409" "Secretory_NS1_Bystander_Mock" 0 0.561398379136661 0.752 0.118 0 "SLC25A28"
"2410" "Secretory_NS1_Bystander_Mock" 0 0.541320202669397 0.678 0.061 0 "ETV7"
"2411" "Secretory_NS1_Bystander_Mock" 0 0.523402162303278 0.663 0.028 0 "BATF2"
"2412" "Secretory_NS1_Bystander_Mock" 0 -0.585957574294653 0.98 0.999 0 "DSTN"
"2413" "Secretory_NS1_Bystander_Mock" 0 -0.594654019371487 0.716 0.938 0 "CBX3"
"2414" "Secretory_NS1_Bystander_Mock" 0 -0.659989050374783 0.547 0.89 0 "SNHG25"
"2415" "Secretory_NS1_Bystander_Mock" 0 -0.681679846991528 0.073 0.77 0 "TMEM238"
"2416" "Secretory_NS1_Bystander_Mock" 0 -0.724902541052967 0.654 0.941 0 "RBMX"
"2417" "Secretory_NS1_Bystander_Mock" 0 -0.727359611088648 1 1 0 "MT-ND5"
"2418" "Secretory_NS1_Bystander_Mock" 6.35999945191147e-304 -0.530482555482895 0.485 0.838 1.3848262806592e-299 "PABPC4"
"2419" "Secretory_NS1_Bystander_Mock" 9.00921550506131e-297 0.515829191355017 0.943 0.688 1.96166658407205e-292 "AC090498.1"
"2420" "Secretory_NS1_Bystander_Mock" 1.33152193239186e-289 0.501156055919134 0.866 0.454 2.89925585559004e-285 "DTX3L"
"2421" "Secretory_NS1_Bystander_Mock" 3.50460044394001e-272 0.52211233585368 0.804 0.383 7.63091700663498e-268 "RABGAP1L"
"2422" "Secretory_NS1_Bystander_Mock" 1.03481900186987e-266 0.503282558867487 0.927 0.619 2.25321489467145e-262 "TRIM38"
"2423" "Secretory_NS1_Bystander_Mock" 1.04806533325156e-227 0.683717651086348 0.85 0.451 2.28205745662194e-223 "CX3CL1"
"2424" "Secretory_NS1_Bystander_Mock" 1.60590575123672e-221 0.594081483390692 0.974 0.803 3.49669918274283e-217 "KRT23"
"2425" "Secretory_NS1_Bystander_Mock" 3.16585064115234e-216 0.530898305805052 0.771 0.344 6.89332318604511e-212 "IL1RN"
"2426" "Secretory_NS1_Bystander_Mock" 4.49923566933739e-216 0.596611141779085 0.999 0.983 9.79663574641523e-212 "HES4"
"2427" "Secretory_NS1_Bystander_Mock" 2.26980255445765e-214 0.500064618760904 0.726 0.31 4.9422680820761e-210 "PLAUR"
"2428" "Secretory_NS1_Bystander_Mock" 4.06207913115563e-211 0.720212870785799 0.986 0.813 8.84477110017826e-207 "C15orf48"
"2429" "Secretory_NS1_Bystander_Mock" 1.88192582418953e-209 0.524333181400632 1 0.978 4.09770528959029e-205 "HLA-B"
"2430" "Secretory_NS1_Bystander_Mock" 7.86559965542323e-188 0.536047434495502 0.929 0.718 1.71265566897185e-183 "GLRX"
"2431" "Secretory_NS1_Bystander_Mock" 2.72795878221061e-144 -0.562973693206918 0.285 0.594 5.93985745238538e-140 "ALOX15"
"2432" "Secretory_NS1_Bystander_Mock" 7.42930830456026e-106 0.538087396575888 0.579 0.28 1.61765759023495e-101 "IL6"
"2433" "Secretory_NS1_Bystander_Mock" 8.8206981909913e-88 -0.788888418140032 0.912 0.956 1.92061882410645e-83 "VMO1"
"2434" "Secretory_NS1_Bystander_Mock" 2.64471496201995e-78 0.587369623168871 1 1 5.75860235830223e-74 "SCGB3A1"
"2435" "Secretory_NS1_Bystander_Mock" 8.30315118716161e-63 -0.689636398053397 0.841 0.895 1.80792813949257e-58 "CXCL1"
"2436" "Secretory_NS1_Bystander_Mock" 2.67001579482157e-61 -0.52685377822962 0.178 0.369 5.8136923916445e-57 "CXCL6"
"2437" "Secretory_NS1_Bystander_Mock" 1.59932685806898e-45 -0.508281224812857 0.932 0.941 3.48237430075941e-41 "SCGB1A1"
"2438" "Secretory_NS1_Bystander_Mock" 1.47091006185484e-40 -0.848054905869523 0.42 0.569 3.20275956868273e-36 "TFF3"
"2439" "Secretory_NS1_Infected_Mock" 0 3.65140174359202 1 0.487 0 "ISG15"
"2440" "Secretory_NS1_Infected_Mock" 0 3.24528939483783 0.996 0.071 0 "IFIT2"
"2441" "Secretory_NS1_Infected_Mock" 0 3.03028040474327 0.966 0.003 0 "CXCL10"
"2442" "Secretory_NS1_Infected_Mock" 0 2.92090830448176 0.995 0.145 0 "IFIT3"
"2443" "Secretory_NS1_Infected_Mock" 0 2.87500181610686 0.992 0.011 0 "IFIT1"
"2444" "Secretory_NS1_Infected_Mock" 0 2.44060022408563 0.979 0.237 0 "IFI27"
"2445" "Secretory_NS1_Infected_Mock" 0 2.34463491393135 1 0.625 0 "NUPR1"
"2446" "Secretory_NS1_Infected_Mock" 0 2.21862954275792 0.995 0.211 0 "IFI6"
"2447" "Secretory_NS1_Infected_Mock" 0 1.76298918182001 0.977 0.12 0 "MX1"
"2448" "Secretory_NS1_Infected_Mock" 0 1.72536249209796 0.928 0.013 0 "OASL"
"2449" "Secretory_NS1_Infected_Mock" 0 1.69084549264375 0.535 0 0 "IFNL1"
"2450" "Secretory_NS1_Infected_Mock" 0 1.62641645219395 0.935 0.007 0 "RSAD2"
"2451" "Secretory_NS1_Infected_Mock" 0 1.59194904726275 0.964 0.402 0 "WARS"
"2452" "Secretory_NS1_Infected_Mock" 0 1.59049177078888 0.95 0.255 0 "OAS1"
"2453" "Secretory_NS1_Infected_Mock" 0 1.58248829782301 0.948 0.083 0 "IFI44L"
"2454" "Secretory_NS1_Infected_Mock" 0 1.50983538461039 0.819 0.001 0 "CXCL11"
"2455" "Secretory_NS1_Infected_Mock" 0 1.3740455192158 0.948 0.106 0 "MX2"
"2456" "Secretory_NS1_Infected_Mock" 0 1.32260922065821 0.94 0.527 0 "ISG20"
"2457" "Secretory_NS1_Infected_Mock" 0 1.26428553924015 0.952 0.411 0 "NT5C3A"
"2458" "Secretory_NS1_Infected_Mock" 0 1.24024622158757 0.817 0.131 0 "GBP4"
"2459" "Secretory_NS1_Infected_Mock" 0 1.21811918708332 0.898 0.361 0 "SAMD9"
"2460" "Secretory_NS1_Infected_Mock" 0 1.21811578809195 0.996 0.924 0 "TNFSF10"
"2461" "Secretory_NS1_Infected_Mock" 0 1.20636537159045 0.842 0.234 0 "IDO1"
"2462" "Secretory_NS1_Infected_Mock" 0 1.19476593694724 0.893 0.113 0 "OAS3"
"2463" "Secretory_NS1_Infected_Mock" 0 1.18847363950767 0.931 0.084 0 "EPSTI1"
"2464" "Secretory_NS1_Infected_Mock" 0 1.12587512954244 0.754 0.041 0 "TNFSF13B"
"2465" "Secretory_NS1_Infected_Mock" 0 1.11531096616399 0.729 0.047 0 "SOCS1"
"2466" "Secretory_NS1_Infected_Mock" 0 1.05713454012433 0.808 0.168 0 "SAMD9L"
"2467" "Secretory_NS1_Infected_Mock" 0 1.05399294899613 0.844 0.106 0 "OAS2"
"2468" "Secretory_NS1_Infected_Mock" 0 1.05105149639023 0.919 0.455 0 "STAT1"
"2469" "Secretory_NS1_Infected_Mock" 0 1.01502855245029 0.901 0.136 0 "IRF7"
"2470" "Secretory_NS1_Infected_Mock" 0 0.978581177289165 0.867 0.198 0 "HELZ2"
"2471" "Secretory_NS1_Infected_Mock" 0 0.95613946495658 0.858 0.155 0 "XAF1"
"2472" "Secretory_NS1_Infected_Mock" 0 0.929221405288456 0.999 0.993 0 "IFITM3"
"2473" "Secretory_NS1_Infected_Mock" 0 0.889731705962996 0.741 0.012 0 "HERC5"
"2474" "Secretory_NS1_Infected_Mock" 0 0.873472299754065 0.847 0.154 0 "IFI44"
"2475" "Secretory_NS1_Infected_Mock" 0 0.867812899748208 0.849 0.224 0 "PPM1K"
"2476" "Secretory_NS1_Infected_Mock" 0 0.849003030986776 0.805 0.132 0 "HERC6"
"2477" "Secretory_NS1_Infected_Mock" 0 0.832628966866716 0.881 0.286 0 "C19orf66"
"2478" "Secretory_NS1_Infected_Mock" 0 0.82784380619983 0.802 0.087 0 "USP18"
"2479" "Secretory_NS1_Infected_Mock" 0 0.82442559632408 0.673 0.089 0 "HRASLS2"
"2480" "Secretory_NS1_Infected_Mock" 0 0.816541908080688 0.754 0.01 0 "CMPK2"
"2481" "Secretory_NS1_Infected_Mock" 0 0.806000503358902 0.75 0.066 0 "DDX60L"
"2482" "Secretory_NS1_Infected_Mock" 0 0.804607682470565 0.75 0.062 0 "DDX58"
"2483" "Secretory_NS1_Infected_Mock" 0 0.771778001424533 0.773 0.153 0 "IFI35"
"2484" "Secretory_NS1_Infected_Mock" 0 0.732999867436931 0.752 0.118 0 "IFITM1"
"2485" "Secretory_NS1_Infected_Mock" 0 0.699505403145116 0.7 0.1 0 "IFIH1"
"2486" "Secretory_NS1_Infected_Mock" 0 0.643435006958468 0.671 0.093 0 "DDX60"
"2487" "Secretory_NS1_Infected_Mock" 0 0.640718647242917 0.736 0.105 0 "SP110"
"2488" "Secretory_NS1_Infected_Mock" 0 0.633415327758312 0.611 0.016 0 "GMPR"
"2489" "Secretory_NS1_Infected_Mock" 0 0.546597827963857 0.668 0.028 0 "BATF2"
"2490" "Secretory_NS1_Infected_Mock" 0 0.539825870681108 0.62 0.041 0 "LAMP3"
"2491" "Secretory_NS1_Infected_Mock" 0 -0.719375110197279 1 1 0 "EEF1A1"
"2492" "Secretory_NS1_Infected_Mock" 0 -0.767546899170897 0.923 0.999 0 "DDX5"
"2493" "Secretory_NS1_Infected_Mock" 0 -0.796153803472927 0.912 0.999 0 "PABPC1"
"2494" "Secretory_NS1_Infected_Mock" 0 -0.817369386227136 0.503 0.942 0 "TTC3"
"2495" "Secretory_NS1_Infected_Mock" 0 -0.917344701650626 0.911 0.999 0 "DSTN"
"2496" "Secretory_NS1_Infected_Mock" 0 -0.925291335203927 0.445 0.941 0 "RBMX"
"2497" "Secretory_NS1_Infected_Mock" 9.09904125033933e-308 0.521119193490771 0.69 0.118 1.98122524184889e-303 "SLC25A28"
"2498" "Secretory_NS1_Infected_Mock" 3.46488024060054e-307 -0.722705420629176 0.961 0.999 7.5444302358836e-303 "YBX1"
"2499" "Secretory_NS1_Infected_Mock" 5.7854166731071e-305 -0.7120850738973 0.995 1 1.25971662640234e-300 "RPL6"
"2500" "Secretory_NS1_Infected_Mock" 4.73258875042591e-304 1.13176431390702 1 0.996 1.03047387451774e-299 "MT2A"
"2501" "Secretory_NS1_Infected_Mock" 7.93476177393223e-301 0.87431219920673 0.761 0.193 1.727715028656e-296 "BST2"
"2502" "Secretory_NS1_Infected_Mock" 1.38327566776e-295 -0.58177533999367 1 1 3.01194443898062e-291 "RPL41"
"2503" "Secretory_NS1_Infected_Mock" 2.90442484942036e-291 0.542409599978235 0.752 0.177 6.32409466712789e-287 "PNPT1"
"2504" "Secretory_NS1_Infected_Mock" 8.9045927620733e-291 0.573074594503747 0.722 0.158 1.93888602801384e-286 "RTP4"
"2505" "Secretory_NS1_Infected_Mock" 1.07537689759029e-289 0.770930630938274 0.848 0.293 2.34152565681309e-285 "FAM46A"
"2506" "Secretory_NS1_Infected_Mock" 2.4121005465304e-289 0.541648747872025 0.456 0.018 5.2521077300153e-285 "DUOXA2"
"2507" "Secretory_NS1_Infected_Mock" 2.72915570314777e-288 -0.685201944976453 0.065 0.77 5.94246362803394e-284 "TMEM238"
"2508" "Secretory_NS1_Infected_Mock" 8.47302176742034e-288 1.0880058418083 0.973 0.821 1.8449157596381e-283 "RNF213"
"2509" "Secretory_NS1_Infected_Mock" 9.91050778874387e-288 1.36207858099201 0.389 0 2.15791396592109e-283 "IFNL2"
"2510" "Secretory_NS1_Infected_Mock" 1.14521437575469e-285 -0.707332910166039 0.994 1 2.49358978176825e-281 "RPLP0"
"2511" "Secretory_NS1_Infected_Mock" 1.34318150699612e-282 0.963523355599111 0.721 0.157 2.92464341333334e-278 "MMP13"
"2512" "Secretory_NS1_Infected_Mock" 3.05204370490112e-280 -0.733307359791148 0.693 0.968 6.6455199630517e-276 "SERBP1"
"2513" "Secretory_NS1_Infected_Mock" 9.2801876119929e-280 1.1095648086294 0.891 0.418 2.02066805063533e-275 "ZC3HAV1"
"2514" "Secretory_NS1_Infected_Mock" 2.13113395526601e-279 -0.775278227354855 0.769 0.978 4.6403310741962e-275 "HSP90AB1"
"2515" "Secretory_NS1_Infected_Mock" 3.16441659695764e-278 0.773217353486415 0.912 0.485 6.89020069821557e-274 "ZNFX1"
"2516" "Secretory_NS1_Infected_Mock" 8.61017883999334e-278 1.62190844798923 0.387 0.003 1.87478034062015e-273 "CCL5"
"2517" "Secretory_NS1_Infected_Mock" 1.04739118701699e-276 -0.731279396386062 0.568 0.938 2.28058957061079e-272 "CBX3"
"2518" "Secretory_NS1_Infected_Mock" 1.92002126349151e-275 1.40365697446858 0.373 0 4.18065429912641e-271 "IFNL3"
"2519" "Secretory_NS1_Infected_Mock" 1.00737251137797e-274 0.729404309771316 0.845 0.327 2.19345290627439e-270 "LAP3"
"2520" "Secretory_NS1_Infected_Mock" 1.97583956207283e-273 -0.701361727000285 0.262 0.838 4.30219306245738e-269 "PABPC4"
"2521" "Secretory_NS1_Infected_Mock" 7.56824931278612e-271 -0.689263506894103 0.912 1 1.64791060536605e-266 "EEF2"
"2522" "Secretory_NS1_Infected_Mock" 8.38019092468693e-270 -0.649522660706215 1 1 1.82470277194133e-265 "RPL3"
"2523" "Secretory_NS1_Infected_Mock" 2.93703717030584e-269 -0.770671958949751 0.71 0.979 6.39510473462394e-265 "ALCAM"
"2524" "Secretory_NS1_Infected_Mock" 1.29348722367145e-266 -0.636214796077506 0.995 1 2.81643908082222e-262 "RPL5"
"2525" "Secretory_NS1_Infected_Mock" 5.63103887707297e-266 -0.698305016863801 0.957 0.999 1.22610240509387e-261 "SLC25A6"
"2526" "Secretory_NS1_Infected_Mock" 5.98205266625699e-266 -0.63698600840805 1 1 1.3025321475508e-261 "RPL10"
"2527" "Secretory_NS1_Infected_Mock" 5.13650817295237e-262 0.577582283697068 0.697 0.166 1.11842328957865e-257 "LMO2"
"2528" "Secretory_NS1_Infected_Mock" 1.96653992381361e-261 -0.738972010783522 0.909 0.992 4.28194403011176e-257 "NPM1"
"2529" "Secretory_NS1_Infected_Mock" 3.2870142273497e-261 0.638700072283063 0.819 0.284 7.15714477863123e-257 "SAMHD1"
"2530" "Secretory_NS1_Infected_Mock" 7.8563606467813e-259 0.858042677544674 0.954 0.615 1.71064396723016e-254 "IRF1"
"2531" "Secretory_NS1_Infected_Mock" 1.32767975961434e-257 0.848165156099635 0.89 0.495 2.89088990858426e-253 "UBE2L6"
"2532" "Secretory_NS1_Infected_Mock" 9.07296354819984e-256 -0.774485912409239 0.817 0.989 1.97554708298503e-251 "ARPC1B"
"2533" "Secretory_NS1_Infected_Mock" 1.7047640879816e-252 -0.738868294477344 0.923 0.993 3.71195332517114e-248 "HNRNPA1"
"2534" "Secretory_NS1_Infected_Mock" 1.44280464145061e-248 0.840044353499596 0.928 0.554 3.14156282629457e-244 "GBP1"
"2535" "Secretory_NS1_Infected_Mock" 2.98188124827973e-247 -0.6704364236895 0.254 0.811 6.49274823000428e-243 "ESRRA"
"2536" "Secretory_NS1_Infected_Mock" 3.81411404289152e-247 0.782138510617751 0.806 0.335 8.30485191699199e-243 "TAP1"
"2537" "Secretory_NS1_Infected_Mock" 2.0867943156128e-246 -0.598256522115304 0.997 1 4.5437859428153e-242 "MT-ND5"
"2538" "Secretory_NS1_Infected_Mock" 2.56727295404385e-246 -0.752545592206456 0.82 0.988 5.58998013013508e-242 "SLC25A5"
"2539" "Secretory_NS1_Infected_Mock" 9.4911249115376e-246 -0.687058391249929 0.778 0.995 2.0665975382382e-241 "KTN1"
"2540" "Secretory_NS1_Infected_Mock" 2.94584539561592e-245 -0.561669840045863 1 1 6.4142837644141e-241 "RPL8"
"2541" "Secretory_NS1_Infected_Mock" 3.54208240856776e-243 -0.601861759985366 0.85 0.984 7.71253023641544e-239 "TBCA"
"2542" "Secretory_NS1_Infected_Mock" 1.64956793808448e-238 -0.651653500866105 0.795 0.981 3.59176922838515e-234 "SET"
"2543" "Secretory_NS1_Infected_Mock" 2.56916198178739e-235 -0.561938931292738 0.996 1 5.59409329914386e-231 "RPL14"
"2544" "Secretory_NS1_Infected_Mock" 1.00142563016793e-234 -0.906424807634495 0.839 0.991 2.18050416712766e-230 "ALDH1A3"
"2545" "Secretory_NS1_Infected_Mock" 4.99515660221769e-234 -0.666976532689432 0.762 0.982 1.08764539856688e-229 "PTP4A2"
"2546" "Secretory_NS1_Infected_Mock" 1.19953735328154e-232 -0.589206533276346 0.913 0.996 2.61187263303523e-228 "EIF4G2"
"2547" "Secretory_NS1_Infected_Mock" 9.2279223439896e-232 -0.576069217368107 0.99 1 2.00928781118029e-227 "RPL4"
"2548" "Secretory_NS1_Infected_Mock" 1.82356559294774e-230 -0.636022164814118 0.68 0.964 3.97063172208441e-226 "MTDH"
"2549" "Secretory_NS1_Infected_Mock" 9.97822502157533e-228 -0.537985774475904 0.993 1 2.17265871619781e-223 "RPS25"
"2550" "Secretory_NS1_Infected_Mock" 8.72195546127727e-226 -0.602273747342955 0.822 0.989 1.89911858213851e-221 "POLR2L"
"2551" "Secretory_NS1_Infected_Mock" 2.65976006694929e-219 -0.640314608829255 0.478 0.899 5.79136156977538e-215 "ANKRD11"
"2552" "Secretory_NS1_Infected_Mock" 5.75090223636072e-215 -0.531780132730868 0.998 1 1.25220145294518e-210 "RPL7A"
"2553" "Secretory_NS1_Infected_Mock" 2.05657725763532e-214 -0.555840862113334 0.961 0.998 4.47799132077514e-210 "PPIA"
"2554" "Secretory_NS1_Infected_Mock" 7.4826287095921e-214 -0.620182643904934 0.843 0.976 1.62926757522658e-209 "RPL17"
"2555" "Secretory_NS1_Infected_Mock" 1.29469045893572e-213 0.777307293545983 0.972 0.785 2.81905900528664e-209 "IFITM2"
"2556" "Secretory_NS1_Infected_Mock" 2.8473511089705e-213 0.684005440505866 0.717 0.247 6.19982230467237e-209 "APOL2"
"2557" "Secretory_NS1_Infected_Mock" 1.60297824006473e-212 -0.558282650479826 0.997 1 3.49032481991694e-208 "RPSA"
"2558" "Secretory_NS1_Infected_Mock" 1.0992581745842e-211 -0.620729529098365 0.736 0.957 2.39352474933964e-207 "NAP1L1"
"2559" "Secretory_NS1_Infected_Mock" 4.05424426088564e-210 -0.628269301370239 0.581 0.89 8.8277114536524e-206 "SNHG25"
"2560" "Secretory_NS1_Infected_Mock" 9.49632537396104e-210 0.741457042463828 0.794 0.31 2.06772988692628e-205 "PLAUR"
"2561" "Secretory_NS1_Infected_Mock" 1.46943997671578e-209 0.740559159730309 0.89 0.585 3.19955860530093e-205 "PARP14"
"2562" "Secretory_NS1_Infected_Mock" 4.32863512330662e-209 -0.579599231730436 0.808 0.985 9.42517011748784e-205 "SLC25A3"
"2563" "Secretory_NS1_Infected_Mock" 1.69731934289247e-204 -0.568007276355227 0.884 0.994 3.69574313721407e-200 "HEBP2"
"2564" "Secretory_NS1_Infected_Mock" 1.30175241031638e-202 -0.540373103890352 0.997 1 2.83443569822289e-198 "EIF1"
"2565" "Secretory_NS1_Infected_Mock" 1.51979765081937e-202 -0.528664068605655 0.988 0.999 3.3092074048941e-198 "RPL36A"
"2566" "Secretory_NS1_Infected_Mock" 5.1022477999889e-201 -0.559936557628646 0.768 0.967 1.11096343596958e-196 "MORF4L1"
"2567" "Secretory_NS1_Infected_Mock" 6.74479192284209e-200 0.519631964144992 0.657 0.194 1.46861099327964e-195 "PLEKHA4"
"2568" "Secretory_NS1_Infected_Mock" 2.50968013004364e-199 -0.56011183202852 0.392 0.842 5.46457751515702e-195 "GOLGA4"
"2569" "Secretory_NS1_Infected_Mock" 3.74198941919344e-199 -0.500297751596068 0.97 0.999 8.14780776135179e-195 "TMA7"
"2570" "Secretory_NS1_Infected_Mock" 2.08795150651495e-198 -0.621588098790642 0.472 0.856 4.54630561028564e-194 "DDX21"
"2571" "Secretory_NS1_Infected_Mock" 2.16605350690032e-198 -0.581429130861311 0.46 0.863 4.71636490592477e-194 "CLINT1"
"2572" "Secretory_NS1_Infected_Mock" 9.32768509598945e-198 -0.522023957147566 1 1 2.03101015280074e-193 "PTMA"
"2573" "Secretory_NS1_Infected_Mock" 9.73501479059382e-197 0.66197610962761 0.838 0.477 2.1197021205039e-192 "PLSCR1"
"2574" "Secretory_NS1_Infected_Mock" 1.96661286700768e-196 -0.610268951680386 0.983 0.999 4.28210285662253e-192 "ACTG1"
"2575" "Secretory_NS1_Infected_Mock" 2.00961620032283e-196 -0.577578485507142 0.485 0.863 4.37573831458293e-192 "DYNC1I2"
"2576" "Secretory_NS1_Infected_Mock" 5.01269634560502e-196 -0.507245071606512 0.992 0.999 1.09146450229204e-191 "RPL23"
"2577" "Secretory_NS1_Infected_Mock" 8.58320421647667e-196 -0.563654845501031 0.596 0.916 1.86890688609563e-191 "EIF4B"
"2578" "Secretory_NS1_Infected_Mock" 2.20283786469022e-195 0.599717990163423 0.765 0.338 4.79645916657649e-191 "STAT2"
"2579" "Secretory_NS1_Infected_Mock" 2.74491868785646e-195 -0.62184368025908 0.608 0.934 5.97678595093866e-191 "CPD"
"2580" "Secretory_NS1_Infected_Mock" 7.35789685606201e-195 -0.516679530324313 0.946 0.997 1.60210846143894e-190 "HMGN1"
"2581" "Secretory_NS1_Infected_Mock" 8.82918480811457e-194 -0.742377143807969 0.719 0.95 1.92246670011887e-189 "RAB11FIP1"
"2582" "Secretory_NS1_Infected_Mock" 1.16218698349953e-191 -0.639325802594742 0.603 0.918 2.53054593787187e-187 "TBL1XR1"
"2583" "Secretory_NS1_Infected_Mock" 7.23443327181566e-191 -0.617908073832909 0.708 0.949 1.57522550060514e-186 "PPP1R14B"
"2584" "Secretory_NS1_Infected_Mock" 3.10143093296609e-190 -0.555323565195241 0.511 0.88 6.75305571344037e-186 "EIF3A"
"2585" "Secretory_NS1_Infected_Mock" 1.94607141647896e-189 -0.638971985579999 0.58 0.911 4.23737590224128e-185 "KLF3"
"2586" "Secretory_NS1_Infected_Mock" 2.92393382808645e-187 -0.577131869285539 0.82 0.981 6.36657351727544e-183 "EIF2S2"
"2587" "Secretory_NS1_Infected_Mock" 3.76822318058749e-187 1.10934736200334 0.939 0.701 8.2049291534112e-183 "PMAIP1"
"2588" "Secretory_NS1_Infected_Mock" 9.02060118080118e-187 -0.560747540057713 0.397 0.815 1.96414570110765e-182 "RDX"
"2589" "Secretory_NS1_Infected_Mock" 1.6552323435468e-186 0.583489436682564 0.861 0.475 3.60410290483879e-182 "CH17-189H20.1"
"2590" "Secretory_NS1_Infected_Mock" 2.28731942587434e-186 0.709988110377353 0.771 0.307 4.98040931789878e-182 "BBC3"
"2591" "Secretory_NS1_Infected_Mock" 1.26203184082806e-183 -0.512577184935765 0.785 0.961 2.74794813021903e-179 "SRSF9"
"2592" "Secretory_NS1_Infected_Mock" 1.8430730628593e-183 -0.545116641161762 0.486 0.847 4.01310728706985e-179 "HSPD1"
"2593" "Secretory_NS1_Infected_Mock" 2.03311887579476e-183 -0.671375783336965 0.561 0.9 4.42691304015551e-179 "INSR"
"2594" "Secretory_NS1_Infected_Mock" 8.63564861212601e-183 0.621745082385997 0.952 0.793 1.88032612880432e-178 "HLA-E"
"2595" "Secretory_NS1_Infected_Mock" 3.77193525889045e-181 -0.531444524386966 0.668 0.921 8.21301183270807e-177 "NSA2"
"2596" "Secretory_NS1_Infected_Mock" 4.07131094631143e-181 -0.537548822645796 0.516 0.888 8.86487245449851e-177 "AKAP9"
"2597" "Secretory_NS1_Infected_Mock" 1.12026545215933e-180 -0.58735593006674 0.81 0.97 2.43926599553173e-176 "EIF3E"
"2598" "Secretory_NS1_Infected_Mock" 1.62148346997421e-180 -0.624835718941927 0.602 0.904 3.53061810752184e-176 "TKT"
"2599" "Secretory_NS1_Infected_Mock" 1.89757361800159e-180 -0.554325398312547 0.613 0.914 4.13177679583666e-176 "EIF5B"
"2600" "Secretory_NS1_Infected_Mock" 1.92987433236511e-180 -0.646124685546048 0.679 0.934 4.20210837129178e-176 "TUBB"
"2601" "Secretory_NS1_Infected_Mock" 7.18018020898946e-179 -0.654022656817898 0.932 0.991 1.56341243870537e-174 "GLUL"
"2602" "Secretory_NS1_Infected_Mock" 2.74776374266898e-178 0.518682459764224 0.738 0.319 5.98298077328743e-174 "TRIM25"
"2603" "Secretory_NS1_Infected_Mock" 1.13903193095197e-177 -0.564421455175838 1 1 2.48012812645482e-173 "FTL"
"2604" "Secretory_NS1_Infected_Mock" 1.96845270271649e-175 -0.526156039998512 0.662 0.948 4.28610891489489e-171 "HDLBP"
"2605" "Secretory_NS1_Infected_Mock" 4.83590619911192e-175 -0.526257522465033 0.438 0.825 1.05297021579463e-170 "NARS"
"2606" "Secretory_NS1_Infected_Mock" 6.89838728426655e-175 -0.582509097569464 0.87 0.988 1.5020548472762e-170 "ARPC2"
"2607" "Secretory_NS1_Infected_Mock" 1.85379271130726e-172 -0.641016524494382 0.869 0.988 4.03644824960044e-168 "IGFBP2"
"2608" "Secretory_NS1_Infected_Mock" 2.39319464488195e-172 -0.526035735801617 0.47 0.828 5.21094201976595e-168 "HNRNPM"
"2609" "Secretory_NS1_Infected_Mock" 2.32305187783611e-170 0.857297833051897 0.238 0 5.05821315880034e-166 "IFNB1"
"2610" "Secretory_NS1_Infected_Mock" 1.20423117890513e-169 -0.537651726466321 0.54 0.882 2.62209296894803e-165 "GIPC1"
"2611" "Secretory_NS1_Infected_Mock" 2.83224466836076e-169 0.869126153097194 0.867 0.57 6.16692954088872e-165 "APOL1"
"2612" "Secretory_NS1_Infected_Mock" 4.28769593154893e-168 -0.668095802845936 0.992 1 9.33602912135463e-164 "KRT19"
"2613" "Secretory_NS1_Infected_Mock" 6.16195421121897e-167 -0.554240314467072 0.529 0.866 1.34170390995082e-162 "NR2F2"
"2614" "Secretory_NS1_Infected_Mock" 6.30233724583177e-167 -0.598129240379724 0.921 0.987 1.37227091190741e-162 "CALM2"
"2615" "Secretory_NS1_Infected_Mock" 2.81592355427135e-166 0.630551008403261 0.801 0.495 6.13139194707044e-162 "EIF2AK2"
"2616" "Secretory_NS1_Infected_Mock" 2.83027367215941e-164 -0.514909901152755 0.531 0.852 6.1626378937599e-160 "EIF3J"
"2617" "Secretory_NS1_Infected_Mock" 1.42740961642712e-163 -0.503752979724782 0.354 0.76 3.10804169880841e-159 "PA2G4"
"2618" "Secretory_NS1_Infected_Mock" 2.80978401675509e-163 -0.500094351350863 0.232 0.698 6.11802371808254e-159 "CXXC5"
"2619" "Secretory_NS1_Infected_Mock" 9.06789638307276e-163 0.623704678324082 0.89 0.645 1.97444375845026e-158 "APOL6"
"2620" "Secretory_NS1_Infected_Mock" 6.50271458281854e-162 -0.571116090846063 0.877 0.992 1.41590107326291e-157 "YBX3"
"2621" "Secretory_NS1_Infected_Mock" 8.35980375940635e-161 -0.524222910029771 0.546 0.886 1.82026367057314e-156 "LPP"
"2622" "Secretory_NS1_Infected_Mock" 2.31792983588519e-160 -0.585040850136024 0.78 0.965 5.0470604246564e-156 "ITGB1"
"2623" "Secretory_NS1_Infected_Mock" 3.15194549252244e-160 -0.50376729313389 0.91 0.986 6.86304611541837e-156 "PSMA7"
"2624" "Secretory_NS1_Infected_Mock" 3.91292431037101e-160 -0.504839683706499 0.629 0.913 8.52000139340183e-156 "PRRC2C"
"2625" "Secretory_NS1_Infected_Mock" 2.93690313553646e-158 -0.507861716907833 0.676 0.937 6.39481288731709e-154 "CANX"
"2626" "Secretory_NS1_Infected_Mock" 2.81774445584953e-156 0.723763172691174 0.838 0.451 6.13535677816677e-152 "CX3CL1"
"2627" "Secretory_NS1_Infected_Mock" 2.43789961851338e-154 -0.653455096602293 0.666 0.887 5.30828262935104e-150 "ADGRF1"
"2628" "Secretory_NS1_Infected_Mock" 5.06624223239995e-154 -0.571937036712764 0.457 0.827 1.10312358368276e-149 "RHOBTB3"
"2629" "Secretory_NS1_Infected_Mock" 1.27249848234407e-153 -0.528199988164881 0.757 0.939 2.77073819545597e-149 "HMGB1"
"2630" "Secretory_NS1_Infected_Mock" 1.32273495027832e-153 -0.685798856797841 0.914 0.966 2.88012308073602e-149 "FOS"
"2631" "Secretory_NS1_Infected_Mock" 1.01531062930256e-152 -0.57494070534357 0.708 0.946 2.2107373642434e-148 "RNF145"
"2632" "Secretory_NS1_Infected_Mock" 5.51180371095688e-152 0.522167665835091 0.798 0.466 1.20014014002375e-147 "TRIM22"
"2633" "Secretory_NS1_Infected_Mock" 3.09128986678985e-151 -0.556825557756187 0.682 0.927 6.73097455594822e-147 "ENO1"
"2634" "Secretory_NS1_Infected_Mock" 2.64917416585388e-149 -0.604110772236098 0.801 0.952 5.76831182873024e-145 "DHCR24"
"2635" "Secretory_NS1_Infected_Mock" 8.69982174926742e-148 -0.661614225635428 0.508 0.842 1.89429918768549e-143 "RDH10"
"2636" "Secretory_NS1_Infected_Mock" 1.88540661018479e-147 0.561018184215772 0.824 0.452 4.10528435301635e-143 "TYMP"
"2637" "Secretory_NS1_Infected_Mock" 1.93749915080357e-147 0.514951314410948 0.927 0.757 4.2187106509597e-143 "TRIM56"
"2638" "Secretory_NS1_Infected_Mock" 1.54690742121121e-145 0.512724995329723 0.711 0.35 3.36823621894528e-141 "PML"
"2639" "Secretory_NS1_Infected_Mock" 1.60380873750263e-144 -0.501583429806136 0.833 0.98 3.49213314503822e-140 "LITAF"
"2640" "Secretory_NS1_Infected_Mock" 1.4678109132541e-141 0.560897859081403 0.838 0.561 3.19601148251948e-137 "OPTN"
"2641" "Secretory_NS1_Infected_Mock" 8.21783925019165e-139 -0.516338299568036 0.638 0.908 1.78935231833673e-134 "MYOF"
"2642" "Secretory_NS1_Infected_Mock" 3.70317183688928e-138 -0.547662173053108 0.81 0.951 8.06328635764271e-134 "LMO4"
"2643" "Secretory_NS1_Infected_Mock" 5.5862789974014e-138 0.542390792279103 0.738 0.372 1.21635638889418e-133 "PSMB9"
"2644" "Secretory_NS1_Infected_Mock" 2.92259692085924e-135 0.50833787918744 0.892 0.717 6.36366253547891e-131 "ADAR"
"2645" "Secretory_NS1_Infected_Mock" 2.57427046738509e-134 0.52235215649914 0.747 0.344 5.6052165156843e-130 "IL1RN"
"2646" "Secretory_NS1_Infected_Mock" 1.0657474618098e-133 0.529879344091797 0.955 0.803 2.32055852334465e-129 "PSME2"
"2647" "Secretory_NS1_Infected_Mock" 2.36250027044128e-130 0.697976225660561 0.698 0.28 5.14410808885885e-126 "IL6"
"2648" "Secretory_NS1_Infected_Mock" 1.70567399992892e-127 -0.503713249054312 0.884 0.974 3.71393456744524e-123 "H2AFZ"
"2649" "Secretory_NS1_Infected_Mock" 2.23688420470073e-127 -0.687052195164839 0.184 0.594 4.87059166731538e-123 "ALOX15"
"2650" "Secretory_NS1_Infected_Mock" 1.8771158330049e-126 -0.593450106281299 0.816 0.966 4.08723201478488e-122 "C3"
"2651" "Secretory_NS1_Infected_Mock" 1.32079569312456e-124 -0.727393095264762 0.773 0.926 2.87590054220943e-120 "CTGF"
"2652" "Secretory_NS1_Infected_Mock" 8.3093272181268e-122 -0.73085354311973 0.864 0.955 1.80927290847493e-117 "CCND1"
"2653" "Secretory_NS1_Infected_Mock" 3.25706750661327e-121 -0.569114479374182 0.685 0.89 7.09193878889974e-117 "FOSB"
"2654" "Secretory_NS1_Infected_Mock" 1.63174590856901e-120 -0.527598967316663 0.243 0.631 3.55296354131815e-116 "CCNO"
"2655" "Secretory_NS1_Infected_Mock" 9.21932929966257e-116 -0.524638731436448 0.842 0.958 2.00741676170853e-111 "S100A14"
"2656" "Secretory_NS1_Infected_Mock" 6.88049639910161e-115 -0.520238606826485 0.992 0.999 1.49815928594039e-110 "CD24"
"2657" "Secretory_NS1_Infected_Mock" 3.51335131511967e-113 -0.503264501410458 0.608 0.862 7.64997115354156e-109 "FAM107B"
"2658" "Secretory_NS1_Infected_Mock" 1.15870022545356e-112 -0.504123644106559 0.709 0.933 2.52295387090258e-108 "MARCKS"
"2659" "Secretory_NS1_Infected_Mock" 1.65956198186486e-109 -0.574615905363071 0.943 0.987 3.61353025931254e-105 "HSPB1"
"2660" "Secretory_NS1_Infected_Mock" 4.70699382324497e-108 -0.891346727954156 0.874 0.931 1.02490083507336e-103 "HES1"
"2661" "Secretory_NS1_Infected_Mock" 6.10616519915861e-106 0.53909446179384 0.896 0.718 1.3295564104648e-101 "GLRX"
"2662" "Secretory_NS1_Infected_Mock" 6.55723232812266e-105 0.601181547517682 0.976 0.813 1.42777176712543e-100 "C15orf48"
"2663" "Secretory_NS1_Infected_Mock" 2.27982857046284e-102 -0.589208657503621 0.941 0.975 4.96409872932579e-98 "PRSS23"
"2664" "Secretory_NS1_Infected_Mock" 2.62922239076294e-94 -0.504900877761851 0.466 0.754 5.72486883364722e-90 "STEAP4"
"2665" "Secretory_NS1_Infected_Mock" 2.42114978683675e-93 -0.573657238428431 0.913 0.985 5.27181154585833e-89 "KRT7"
"2666" "Secretory_NS1_Infected_Mock" 5.77689338767782e-93 0.523266108748085 0.902 0.732 1.25786076623297e-88 "TXNIP"
"2667" "Secretory_NS1_Infected_Mock" 1.59090478524801e-88 0.519235387571737 0.846 0.603 3.46403607939903e-84 "TNFAIP3"
"2668" "Secretory_NS1_Infected_Mock" 2.75984179724963e-86 -0.624853909887569 0.866 0.961 6.00927952933134e-82 "AQP3"
"2669" "Secretory_NS1_Infected_Mock" 1.82172498006189e-80 -0.626967396881127 0.386 0.652 3.96662397158676e-76 "TM4SF1"
"2670" "Secretory_NS1_Infected_Mock" 8.03391381929724e-72 -0.616058825807468 0.815 0.921 1.74930439501378e-67 "SLC34A2"
"2671" "Secretory_NS1_Infected_Mock" 1.29286675124581e-65 0.650378232583282 0.997 0.983 2.81508806416262e-61 "MSMB"
"2672" "Secretory_NS1_Infected_Mock" 2.894162139286e-62 -0.92742645509264 0.928 0.956 6.30174864208133e-58 "VMO1"
"2673" "Secretory_NS1_Infected_Mock" 5.88032785065081e-56 -0.609103326189084 0.838 0.905 1.28038258620071e-51 "SERPINB3"
"2674" "Secretory_NS1_Infected_Mock" 8.29899647573776e-55 -0.591627379608713 0.393 0.604 1.80702349262714e-50 "RPS4Y1"
"2675" "Secretory_NS1_Infected_Mock" 3.59890218464417e-52 -0.576975322885504 0.119 0.369 7.83624961684421e-48 "CXCL6"
"2676" "Secretory_NS1_Infected_Mock" 3.2977078870716e-51 -0.558059569729744 0.488 0.664 7.18042915330971e-47 "CYP2F1"
"2677" "Secretory_NS1_Infected_Mock" 5.17515852904123e-47 -0.807923051638341 0.879 0.895 1.12683901811344e-42 "CXCL1"
"2678" "Secretory_NS1_Infected_Mock" 1.10652398881047e-44 -0.521857423339451 0.251 0.462 2.40934533323591e-40 "KRT4"
"2679" "Secretory_NS1_Infected_Mock" 7.39524845075771e-43 -0.602868070774134 0.271 0.478 1.61024139766798e-38 "CYP26A1"
"2680" "Secretory_NS1_Infected_Mock" 6.41849189437517e-41 -0.635245906480602 0.913 0.966 1.39756242508125e-36 "MT1X"
"2681" "Secretory_NS1_Infected_Mock" 1.02654103337736e-37 -0.508698578079083 0.323 0.509 2.23519044607586e-33 "PMEPA1"
"2682" "Secretory_NS1_Infected_Mock" 1.44224165020295e-36 -0.686135818170914 0.753 0.791 3.14033696915191e-32 "MUC5B"
"2683" "Secretory_NS1_Infected_Mock" 4.92462016822367e-29 -0.66040583764573 0.566 0.698 1.07228679542902e-24 "LYPD2"
"2684" "Secretory_NS1_Infected_Mock" 1.83554434905682e-25 -0.560518504979532 0.99 0.993 3.99671426563632e-21 "BPIFB1"
"2685" "Secretory_NS1_Infected_Mock" 1.31101031853848e-13 -0.627847264021417 0.932 0.941 2.8545938675857e-09 "SCGB1A1"
"2686" "Secretory_NS1_Infected_Mock" 0.000499707488058376 -0.576022591904186 0.539 0.569 1 "TFF3"
"2687" "Secretory_WT_Bystander_Mock" 0 2.359350526476 0.951 0.487 0 "ISG15"
"2688" "Secretory_WT_Bystander_Mock" 0 1.47312051786109 0.579 0.071 0 "IFIT2"
"2689" "Secretory_WT_Bystander_Mock" 0 1.42907361650571 0.676 0.145 0 "IFIT3"
"2690" "Secretory_WT_Bystander_Mock" 0 1.30908926266448 0.575 0.011 0 "IFIT1"
"2691" "Secretory_WT_Bystander_Mock" 0 1.08623814213661 0.676 0.12 0 "MX1"
"2692" "Secretory_WT_Bystander_Mock" 0 0.582426067626913 0.615 0.084 0 "EPSTI1"
"2693" "Secretory_WT_Bystander_Mock" 0 -0.626499554471116 0.165 0.77 0 "TMEM238"
"2694" "Secretory_WT_Bystander_Mock" 3.27979408193697e-300 -0.560752222020253 1 1 7.14142363400955e-296 "MT-ND5"
"2695" "Secretory_WT_Bystander_Mock" 3.64840032083173e-297 0.975099359117289 0.566 0.083 7.94402685857902e-293 "IFI44L"
"2696" "Secretory_WT_Bystander_Mock" 1.80277380867901e-268 0.586907098015062 0.38 0.007 3.92535969101769e-264 "RSAD2"
"2697" "Secretory_WT_Bystander_Mock" 2.55545050161648e-258 0.821665564291831 0.569 0.106 5.56423792221972e-254 "MX2"
"2698" "Secretory_WT_Bystander_Mock" 3.46122111534857e-258 -0.60805846277118 0.752 0.941 7.53646285655997e-254 "RBMX"
"2699" "Secretory_WT_Bystander_Mock" 3.57459489825348e-258 1.28683444009924 0.7 0.211 7.78332293145712e-254 "IFI6"
"2700" "Secretory_WT_Bystander_Mock" 5.32196054554372e-257 0.698780894178461 0.579 0.113 1.15880368918669e-252 "OAS3"
"2701" "Secretory_WT_Bystander_Mock" 1.26268628252341e-247 0.562926983113784 0.626 0.154 2.74937311156648e-243 "IFI44"
"2702" "Secretory_WT_Bystander_Mock" 1.24093459034918e-237 -0.594306676219255 0.619 0.89 2.70201097702631e-233 "SNHG25"
"2703" "Secretory_WT_Bystander_Mock" 1.13918276754659e-236 0.612352632356324 0.542 0.106 2.48045655805595e-232 "OAS2"
"2704" "Secretory_WT_Bystander_Mock" 2.56812654928105e-236 0.615484767967418 0.669 0.198 5.59183874840456e-232 "HELZ2"
"2705" "Secretory_WT_Bystander_Mock" 9.68466655295627e-235 0.535524295425981 0.944 0.688 2.1087392952407e-230 "AC090498.1"
"2706" "Secretory_WT_Bystander_Mock" 6.24498308648029e-225 0.801951610468606 0.315 0.003 1.35978261725022e-220 "CXCL10"
"2707" "Secretory_WT_Bystander_Mock" 3.74394401341739e-220 0.603751859922619 0.738 0.247 8.15206369481503e-216 "UPK1B"
"2708" "Secretory_WT_Bystander_Mock" 2.48649856767284e-206 0.52014346343435 0.56 0.136 5.41410198125085e-202 "IRF7"
"2709" "Secretory_WT_Bystander_Mock" 1.10567378446862e-200 0.579270312459838 0.568 0.155 2.40749409830198e-196 "XAF1"
"2710" "Secretory_WT_Bystander_Mock" 2.49211265985553e-200 0.505404064235224 0.976 0.827 5.42632610556943e-196 "MIF"
"2711" "Secretory_WT_Bystander_Mock" 5.17200332588271e-192 0.615042350406681 0.534 0.128 1.1261520041777e-187 "CEACAM5"
"2712" "Secretory_WT_Bystander_Mock" 5.0932190631105e-191 1.00144195530294 0.77 0.345 1.10899751880168e-186 "KRT6A"
"2713" "Secretory_WT_Bystander_Mock" 1.86344880468762e-189 1.36127660844804 0.656 0.237 4.05747342732682e-185 "IFI27"
"2714" "Secretory_WT_Bystander_Mock" 1.32633302957261e-166 -0.88791923418455 0.771 0.965 2.8879575385914e-162 "RARRES1"
"2715" "Secretory_WT_Bystander_Mock" 6.52165950641793e-164 0.69295728981737 0.635 0.255 1.42002614092744e-159 "OAS1"
"2716" "Secretory_WT_Bystander_Mock" 3.45678759001534e-163 -0.593015003102553 0.841 0.946 7.52680929849939e-159 "CP"
"2717" "Secretory_WT_Bystander_Mock" 1.42441804585004e-148 0.719619330532784 0.422 0.096 3.10152785303387e-144 "STATH"
"2718" "Secretory_WT_Bystander_Mock" 1.45455002360384e-145 0.630665178550057 0.773 0.455 3.16713722139501e-141 "STAT1"
"2719" "Secretory_WT_Bystander_Mock" 7.29639544186076e-135 0.802689225317627 0.728 0.436 1.58871714351076e-130 "ADIRF"
"2720" "Secretory_WT_Bystander_Mock" 3.08774804491672e-124 -0.715790182033816 0.723 0.905 6.72326259300166e-120 "SERPINB3"
"2721" "Secretory_WT_Bystander_Mock" 3.37287203133581e-122 0.894858567436849 0.817 0.575 7.3440915610306e-118 "CSTA"
"2722" "Secretory_WT_Bystander_Mock" 1.63362761622906e-114 -0.632768337154615 1 1 3.55706077157715e-110 "SLPI"
"2723" "Secretory_WT_Bystander_Mock" 2.16840601225344e-113 -0.875748133336023 0.819 0.956 4.72148725108063e-109 "VMO1"
"2724" "Secretory_WT_Bystander_Mock" 6.43564364866659e-113 -0.82397171937515 0.502 0.791 1.40129704806066e-108 "MUC5B"
"2725" "Secretory_WT_Bystander_Mock" 1.97439539030606e-111 0.624245731011719 0.874 0.707 4.29904852285242e-107 "FAM83A"
"2726" "Secretory_WT_Bystander_Mock" 1.60118346397163e-110 0.500354458808138 0.932 0.752 3.48641687445182e-106 "MIR4435-2HG"
"2727" "Secretory_WT_Bystander_Mock" 3.65362233797262e-110 0.946074868682816 0.899 0.625 7.95539727870159e-106 "NUPR1"
"2728" "Secretory_WT_Bystander_Mock" 1.53185888550265e-106 0.615179096064267 0.667 0.361 3.33546953729347e-102 "SAMD9"
"2729" "Secretory_WT_Bystander_Mock" 1.8942134826613e-96 -0.533084086409983 0.302 0.594 4.12446043714672e-92 "ALOX15"
"2730" "Secretory_WT_Bystander_Mock" 3.78237695151581e-94 0.633722711640659 1 0.996 8.23574757423053e-90 "MT2A"
"2731" "Secretory_WT_Bystander_Mock" 6.20820364238454e-93 -1.14407896585293 0.262 0.569 1.35177426109281e-88 "TFF3"
"2732" "Secretory_WT_Bystander_Mock" 3.48642696289753e-92 0.78204269560223 0.671 0.348 7.59134606901308e-88 "KRT13"
"2733" "Secretory_WT_Bystander_Mock" 3.96762126650087e-92 0.560072662151037 0.723 0.46 8.639098545679e-88 "GPX2"
"2734" "Secretory_WT_Bystander_Mock" 1.2876292479105e-90 0.66305305043278 0.92 0.821 2.80368392440032e-86 "RNF213"
"2735" "Secretory_WT_Bystander_Mock" 2.58126830630327e-82 -0.782910303810182 0.948 0.993 5.62045361014473e-78 "BPIFB1"
"2736" "Secretory_WT_Bystander_Mock" 1.28269731031355e-77 0.638551694803314 0.646 0.39 2.79294512347673e-73 "PSCA"
"2737" "Secretory_WT_Bystander_Mock" 3.7343022196634e-77 -0.767416455838489 0.994 1 8.13106965309509e-73 "BPIFA1"
"2738" "Secretory_WT_Bystander_Mock" 1.09396252335225e-76 0.548462575423439 0.767 0.527 2.38199399834719e-72 "ISG20"
"2739" "Secretory_WT_Bystander_Mock" 6.95724515527743e-70 0.61622294508699 0.64 0.402 1.51487056011011e-65 "WARS"
"2740" "Secretory_WT_Bystander_Mock" 1.02531101764181e-64 -0.513542712206223 0.333 0.604 2.23251220981328e-60 "RPS4Y1"
"2741" "Secretory_WT_Bystander_Mock" 8.35125385106505e-63 -0.744504483024907 0.977 1 1.8184020135309e-58 "SCGB3A1"
"2742" "Secretory_WT_Bystander_Mock" 5.07382650917735e-62 -0.585159518299742 0.916 0.931 1.10477498410828e-57 "HES1"
"2743" "Secretory_WT_Bystander_Mock" 5.43928967610743e-54 -0.521541061241718 0.735 0.861 1.18435093407563e-49 "TNFAIP2"
"2744" "Secretory_WT_Bystander_Mock" 7.49666995605482e-43 0.523783171236149 1 1 1.63232491623138e-38 "FTH1"
"2745" "Secretory_WT_Bystander_Mock" 7.68382310186263e-37 -0.547125795200146 0.813 0.895 1.67307564219957e-32 "CXCL1"
"2746" "Secretory_WT_Infected_Mock" 0 2.68102809883272 0.986 0.487 0 "ISG15"
"2747" "Secretory_WT_Infected_Mock" 0 2.10247005768683 0.832 0.071 0 "IFIT2"
"2748" "Secretory_WT_Infected_Mock" 0 2.04234835947679 0.906 0.145 0 "IFIT3"
"2749" "Secretory_WT_Infected_Mock" 0 1.86907841207667 0.897 0.237 0 "IFI27"
"2750" "Secretory_WT_Infected_Mock" 0 1.71702298197704 0.786 0.011 0 "IFIT1"
"2751" "Secretory_WT_Infected_Mock" 0 1.57997915453017 0.863 0.211 0 "IFI6"
"2752" "Secretory_WT_Infected_Mock" 0 1.46385352792834 0.552 0.003 0 "CXCL10"
"2753" "Secretory_WT_Infected_Mock" 0 1.23887297349329 0.828 0.12 0 "MX1"
"2754" "Secretory_WT_Infected_Mock" 0 1.15293514858464 0.796 0.083 0 "IFI44L"
"2755" "Secretory_WT_Infected_Mock" 0 1.0443201534573 0.761 0.106 0 "MX2"
"2756" "Secretory_WT_Infected_Mock" 0 0.833995075371173 0.596 0.007 0 "RSAD2"
"2757" "Secretory_WT_Infected_Mock" 0 0.745013818192744 0.583 0.013 0 "OASL"
"2758" "Secretory_WT_Infected_Mock" 0 0.693933106740542 0.71 0.084 0 "EPSTI1"
"2759" "Secretory_WT_Infected_Mock" 0 0.512798787407256 0.495 0.01 0 "CMPK2"
"2760" "Secretory_WT_Infected_Mock" 4.40226757098833e-304 0.73471519670914 0.683 0.113 9.58549740906999e-300 "OAS3"
"2761" "Secretory_WT_Infected_Mock" 4.59655942035684e-294 -0.698830185871221 0.999 1 1.0008548481885e-289 "EEF1A1"
"2762" "Secretory_WT_Infected_Mock" 3.00445340077003e-291 0.70599122114914 0.652 0.106 6.54189683483667e-287 "OAS2"
"2763" "Secretory_WT_Infected_Mock" 2.36920746617708e-285 -0.851766956074413 0.492 0.941 5.15871233685397e-281 "RBMX"
"2764" "Secretory_WT_Infected_Mock" 7.88555822427335e-272 -0.703233295677679 0.991 1 1.71700144775328e-267 "RPL6"
"2765" "Secretory_WT_Infected_Mock" 6.55230716941412e-269 0.7263156442346 0.695 0.155 1.42669936306823e-264 "XAF1"
"2766" "Secretory_WT_Infected_Mock" 5.01062419373062e-264 0.966685019841932 0.786 0.255 1.0910133119429e-259 "OAS1"
"2767" "Secretory_WT_Infected_Mock" 2.97842924995622e-248 -0.680700291009435 0.999 1 6.48523184885467e-244 "RPL3"
"2768" "Secretory_WT_Infected_Mock" 1.30106157664986e-242 -0.701987214285949 0.868 0.999 2.83293147699741e-238 "DDX5"
"2769" "Secretory_WT_Infected_Mock" 1.33422124162655e-240 -0.640558466560616 0.94 0.999 2.90513333151764e-236 "DSTN"
"2770" "Secretory_WT_Infected_Mock" 9.9730752634928e-236 -0.61837452067367 0.997 1 2.17153740787292e-231 "RPL5"
"2771" "Secretory_WT_Infected_Mock" 1.36710061222153e-234 -0.643349766699857 0.124 0.77 2.97672487305116e-230 "TMEM238"
"2772" "Secretory_WT_Infected_Mock" 3.11616291263727e-232 -0.762245558089005 0.88 0.993 6.7851331259764e-228 "HNRNPA1"
"2773" "Secretory_WT_Infected_Mock" 4.25169843363917e-227 -0.688236870419776 0.887 1 9.25764816940592e-223 "EEF2"
"2774" "Secretory_WT_Infected_Mock" 1.56694691830369e-226 -0.636922801203224 0.999 1 3.41187021991446e-222 "RPL10"
"2775" "Secretory_WT_Infected_Mock" 7.49457779034244e-223 -0.680117437207154 0.984 1 1.63186936806916e-218 "RPLP0"
"2776" "Secretory_WT_Infected_Mock" 2.17449267885502e-221 -0.690945699401595 0.541 0.942 4.73474035893892e-217 "TTC3"
"2777" "Secretory_WT_Infected_Mock" 8.21463481656513e-220 -0.604163480228763 0.961 0.999 1.78865458495889e-215 "YBX1"
"2778" "Secretory_WT_Infected_Mock" 1.35795514632727e-214 0.650600332639609 0.685 0.198 2.95681153561299e-210 "HELZ2"
"2779" "Secretory_WT_Infected_Mock" 8.7155611660095e-211 -0.681728064816883 0.757 0.978 1.89772628828691e-206 "HSP90AB1"
"2780" "Secretory_WT_Infected_Mock" 2.98104446773946e-207 0.559339389401905 0.603 0.136 6.4909262240559e-203 "IRF7"
"2781" "Secretory_WT_Infected_Mock" 2.96257664466422e-206 -0.69245743798056 0.693 0.979 6.45071438609188e-202 "ALCAM"
"2782" "Secretory_WT_Infected_Mock" 3.59475396928942e-203 -0.592587158610868 0.95 0.999 7.82721729273078e-199 "SLC25A6"
"2783" "Secretory_WT_Infected_Mock" 2.24738860115294e-201 -0.512117342272242 1 1 4.89346394015042e-197 "RPS3"
"2784" "Secretory_WT_Infected_Mock" 1.14432448478114e-199 -0.542211062201232 0.998 1 2.49165213316244e-195 "RPL7A"
"2785" "Secretory_WT_Infected_Mock" 1.33994519788639e-198 -0.518694827003656 0.993 1 2.91759667387783e-194 "RPS25"
"2786" "Secretory_WT_Infected_Mock" 1.11875228622584e-195 -0.538043334063935 0.988 1 2.43597122802815e-191 "RPS9"
"2787" "Secretory_WT_Infected_Mock" 4.42870452475755e-193 -0.625532967127384 0.92 0.992 9.64306123220708e-189 "NPM1"
"2788" "Secretory_WT_Infected_Mock" 1.11630017735132e-192 -0.559291509586742 0.998 1 2.43063200616477e-188 "RPSA"
"2789" "Secretory_WT_Infected_Mock" 1.22103006314279e-192 0.527553186854092 0.61 0.154 2.65867085948712e-188 "IFI44"
"2790" "Secretory_WT_Infected_Mock" 1.27873425241506e-192 -0.541238829452455 0.994 1 2.78431596120856e-188 "RPL4"
"2791" "Secretory_WT_Infected_Mock" 6.63679059401014e-192 -0.593372489835879 0.369 0.838 1.44509478393977e-187 "PABPC4"
"2792" "Secretory_WT_Infected_Mock" 1.50419917348109e-191 -0.599458839281872 0.744 0.968 3.27524328033773e-187 "SERBP1"
"2793" "Secretory_WT_Infected_Mock" 4.17236359220587e-191 -0.515087242667229 0.997 1 9.08490448566906e-187 "RPL14"
"2794" "Secretory_WT_Infected_Mock" 5.69083590774967e-191 -0.69095158993606 0.484 0.911 1.23912261055341e-186 "KLF3"
"2795" "Secretory_WT_Infected_Mock" 2.94727396213516e-189 -0.609616601579084 0.632 0.938 6.41739432515309e-185 "CBX3"
"2796" "Secretory_WT_Infected_Mock" 8.07144877723406e-186 -0.665681118103303 0.806 0.989 1.75747725675494e-181 "ARPC1B"
"2797" "Secretory_WT_Infected_Mock" 8.00100052043822e-185 -0.50008028756002 0.991 1 1.74213785332022e-180 "GNB2L1"
"2798" "Secretory_WT_Infected_Mock" 2.78918937601557e-182 -0.666795645975016 0.808 0.988 6.07318094733629e-178 "SLC25A5"
"2799" "Secretory_WT_Infected_Mock" 1.8984818179159e-181 -0.524512473438074 1 1 4.13375431033008e-177 "MALAT1"
"2800" "Secretory_WT_Infected_Mock" 6.0095735248762e-179 -0.617507915225791 0.732 0.995 1.30852453930654e-174 "KTN1"
"2801" "Secretory_WT_Infected_Mock" 9.06635818369601e-178 -0.555612033252757 0.914 0.999 1.97410883091797e-173 "PABPC1"
"2802" "Secretory_WT_Infected_Mock" 4.44715213616672e-162 -0.749470938853404 0.785 0.991 9.68322906128941e-158 "ALDH1A3"
"2803" "Secretory_WT_Infected_Mock" 2.67424036663625e-161 -0.552496633125042 0.379 0.811 5.82289097431376e-157 "ESRRA"
"2804" "Secretory_WT_Infected_Mock" 3.90317104019757e-159 0.693681966594485 0.799 0.455 8.49876462292618e-155 "STAT1"
"2805" "Secretory_WT_Infected_Mock" 5.33317562667747e-159 -0.519519070899129 0.415 0.842 1.16124566095275e-154 "GOLGA4"
"2806" "Secretory_WT_Infected_Mock" 3.02929944778301e-155 -0.599922376759714 0.846 0.992 6.59599661760272e-151 "YBX3"
"2807" "Secretory_WT_Infected_Mock" 5.30490636900699e-151 1.16702203850862 0.915 0.625 1.15509031278758e-146 "NUPR1"
"2808" "Secretory_WT_Infected_Mock" 1.50647694626266e-149 0.553875881801537 0.692 0.286 3.28020290279232e-145 "C19orf66"
"2809" "Secretory_WT_Infected_Mock" 1.64345094730405e-149 -0.516300222125639 0.596 0.913 3.57845009265984e-145 "PRRC2C"
"2810" "Secretory_WT_Infected_Mock" 5.6964945440999e-147 -0.516313633391472 0.863 0.976 1.24035472203231e-142 "RPL17"
"2811" "Secretory_WT_Infected_Mock" 5.86107997610769e-147 -0.558295195544074 0.595 0.908 1.27619155399769e-142 "MYOF"
"2812" "Secretory_WT_Infected_Mock" 3.87913762158996e-146 -0.533335052236479 0.526 0.899 8.44643425724997e-142 "ANKRD11"
"2813" "Secretory_WT_Infected_Mock" 3.02653099296769e-143 0.519725679882176 0.626 0.224 6.58996858408785e-139 "PPM1K"
"2814" "Secretory_WT_Infected_Mock" 1.49710108798778e-140 -0.533061519345518 0.813 0.97 3.25978790898459e-136 "EIF3E"
"2815" "Secretory_WT_Infected_Mock" 5.73395871542011e-134 0.529599780158469 0.538 0.168 1.24851217069557e-129 "SAMD9L"
"2816" "Secretory_WT_Infected_Mock" 1.10599507646561e-133 -0.637710439489974 0.785 0.946 2.40819367949622e-129 "CP"
"2817" "Secretory_WT_Infected_Mock" 4.43201852492542e-131 -0.562556973991401 0.889 0.988 9.65027713617261e-127 "IGFBP2"
"2818" "Secretory_WT_Infected_Mock" 6.70265775216939e-131 -0.552199808941714 0.949 0.998 1.45943669895736e-126 "RPS26"
"2819" "Secretory_WT_Infected_Mock" 3.27594924697373e-129 -0.569520744048754 0.722 0.951 7.1330518903606e-125 "LMO4"
"2820" "Secretory_WT_Infected_Mock" 1.28147161988565e-128 0.717235853273587 0.731 0.411 2.79027630513902e-124 "NT5C3A"
"2821" "Secretory_WT_Infected_Mock" 3.77851060794934e-125 -0.507277834854777 0.584 0.934 8.2273289977489e-121 "CPD"
"2822" "Secretory_WT_Infected_Mock" 2.65879554651482e-123 -0.520136585397687 0.61 0.918 5.78926142298137e-119 "TBL1XR1"
"2823" "Secretory_WT_Infected_Mock" 1.09918097911384e-122 -0.60220878332632 0.991 1 2.39335666392248e-118 "KRT19"
"2824" "Secretory_WT_Infected_Mock" 1.64510584817686e-122 -0.600917996332326 0.631 0.887 3.5820534738203e-118 "ADGRF1"
"2825" "Secretory_WT_Infected_Mock" 2.52998719145445e-122 -0.521551525169777 0.648 0.904 5.50879411067292e-118 "TKT"
"2826" "Secretory_WT_Infected_Mock" 1.31792767146654e-118 0.850318731549893 0.712 0.402 2.86965571185124e-114 "WARS"
"2827" "Secretory_WT_Infected_Mock" 4.2105185549572e-115 0.657696959971525 1 0.996 9.1679831015638e-111 "MT2A"
"2828" "Secretory_WT_Infected_Mock" 8.69430570893077e-109 -0.51204477632211 0.713 0.934 1.89309812506258e-104 "TUBB"
"2829" "Secretory_WT_Infected_Mock" 3.54169004424853e-108 -0.506027499694222 0.602 0.9 7.71167590234675e-104 "INSR"
"2830" "Secretory_WT_Infected_Mock" 5.82852918880805e-103 -0.555963005854739 0.873 0.966 1.26910394557106e-98 "FOS"
"2831" "Secretory_WT_Infected_Mock" 1.16591664874913e-94 0.63447926974894 0.662 0.361 2.53866691098637e-90 "SAMD9"
"2832" "Secretory_WT_Infected_Mock" 1.67746952373467e-90 0.501973487487641 0.852 0.615 3.65252214097986e-86 "IRF1"
"2833" "Secretory_WT_Infected_Mock" 8.41982978634449e-84 0.660215799213611 0.76 0.527 1.83333373767865e-79 "ISG20"
"2834" "Secretory_WT_Infected_Mock" 1.11145622526204e-82 -0.699873692931873 0.866 0.961 2.42008478488558e-78 "AQP3"
"2835" "Secretory_WT_Infected_Mock" 3.32819293454102e-81 0.507228343522538 0.734 0.495 7.24680729566963e-77 "UBE2L6"
"2836" "Secretory_WT_Infected_Mock" 6.01799590225241e-77 -0.692432239440832 0.761 0.892 1.31035842775644e-72 "CLU"
"2837" "Secretory_WT_Infected_Mock" 2.03631572824049e-76 -0.519286461081509 1 1 4.43387386667085e-72 "NEAT1"
"2838" "Secretory_WT_Infected_Mock" 6.44435344223475e-69 0.638194072908752 0.884 0.821 1.40319351851219e-64 "RNF213"
"2839" "Secretory_WT_Infected_Mock" 9.43872386109631e-69 -0.50855913327793 0.276 0.594 2.05518773351511e-64 "ALOX15"
"2840" "Secretory_WT_Infected_Mock" 2.80019731223605e-67 -0.695257392469111 0.705 0.861 6.09714962766277e-63 "TNFAIP2"
"2841" "Secretory_WT_Infected_Mock" 3.53903652293889e-60 -0.673707716273676 0.895 0.931 7.70589812504713e-56 "HES1"
"2842" "Secretory_WT_Infected_Mock" 2.06319469232454e-59 -0.541906643332291 0.407 0.652 4.49240012306746e-55 "TM4SF1"
"2843" "Secretory_WT_Infected_Mock" 4.57985813152182e-55 0.501659210103318 0.961 0.924 9.9721830955756e-51 "TNFSF10"
"2844" "Secretory_WT_Infected_Mock" 1.46037852546484e-54 -0.535111679375511 0.75 0.921 3.17982820134714e-50 "SLC34A2"
"2845" "Secretory_WT_Infected_Mock" 3.85614846723441e-52 0.727099860716068 0.935 0.823 8.3963776725562e-48 "SAA2"
"2846" "Secretory_WT_Infected_Mock" 1.13795715249907e-51 -0.681281960628149 0.63 0.791 2.47778790385148e-47 "MUC5B"
"2847" "Secretory_WT_Infected_Mock" 2.74294760463711e-50 -0.531188707511939 0.87 0.966 5.97249411433684e-46 "MT1X"
"2848" "Secretory_WT_Infected_Mock" 1.0552433001579e-46 0.983713770128527 0.944 0.941 2.29768676176381e-42 "SCGB1A1"
"2849" "Secretory_WT_Infected_Mock" 1.49477555976909e-38 0.534263846560421 1 0.983 3.25472430384121e-34 "MSMB"
"2850" "Secretory_WT_Infected_Mock" 3.82149319803864e-31 -0.676036069039979 0.83 0.895 8.32091928940934e-27 "CXCL1"
"2851" "Secretory_WT_Infected_Mock" 1.18866801214943e-26 -0.533101909086866 0.983 0.993 2.58820572965416e-22 "BPIFB1"
"2852" "Secretory_WT_Infected_Mock" 8.03715987698229e-08 -0.531843475647973 0.48 0.569 0.00175001119161412 "TFF3"
```
