## Supplemental Table 3 for "Comprehensive single cell analysis of pandemic influenza A virus infection in the human airways uncovers cell-type specific host transcriptional signatures relevant for disease progression and pathogenesis"

```
"file" "p_val" "avg_logFC" "pct.1" "pct.2" "p_val_adj" "Gene"
"1" "Basal_NS1_Bystander_NS1_Infected" 1.90607775291698e-37 -1.85849916238763 0.957 0.991 4.15029369920144e-33 "MSMB"
"2" "Basal_NS1_Bystander_NS1_Infected" 2.18450310929197e-36 -0.974034167263798 0.066 0.402 4.75653707017234e-32 "IFNL2"
"3" "Basal_NS1_Bystander_NS1_Infected" 1.01148966113723e-35 -1.35236087466108 1 1 2.20241758816021e-31 "SLPI"
"4" "Basal_NS1_Bystander_NS1_Infected" 1.14824673983589e-30 -0.926611598517391 0.08 0.402 2.50019245131866e-26 "IFNL3"
"5" "Basal_NS1_Bystander_NS1_Infected" 2.91172488430357e-29 -0.991197426459822 0.87 0.981 6.33998976308259e-25 "AGR2"
"6" "Basal_NS1_Bystander_NS1_Infected" 7.36963338137918e-29 0.732611552691136 0.996 0.963 1.6046639724615e-24 "IGFBP7"
"7" "Basal_NS1_Bystander_NS1_Infected" 3.16999287312649e-26 0.528081406568394 1 1 6.90234248194563e-22 "ACTG1"
"8" "Basal_NS1_Bystander_NS1_Infected" 1.5158714527027e-25 -0.865250350608736 0.705 0.925 3.30065850111486e-21 "S100P"
"9" "Basal_NS1_Bystander_NS1_Infected" 3.49634425053609e-25 0.51732283859621 0.998 0.972 7.61293997111729e-21 "PDLIM1"
"10" "Basal_NS1_Bystander_NS1_Infected" 7.48293588320368e-25 -1.42693371743566 0.994 1 1.62933445920877e-20 "BPIFA1"
"11" "Basal_NS1_Bystander_NS1_Infected" 1.37593964565001e-24 0.522567679530532 0.996 0.972 2.99597098443834e-20 "CFL1"
"12" "Basal_NS1_Bystander_NS1_Infected" 4.41440531734332e-23 -0.70314145274662 0.19 0.57 9.61192613798335e-19 "IGFBP5"
"13" "Basal_NS1_Bystander_NS1_Infected" 1.80162873330037e-20 -0.635084645734353 1 1 3.92286640388822e-16 "WFDC2"
"14" "Basal_NS1_Bystander_NS1_Infected" 5.08149903696172e-20 0.587202030426818 1 1 1.10644560030805e-15 "ACTB"
"15" "Basal_NS1_Bystander_NS1_Infected" 7.07705826617245e-20 0.519590943698384 0.998 0.963 1.54095866687639e-15 "PFN1"
"16" "Basal_NS1_Bystander_NS1_Infected" 7.26870999927343e-20 -0.934642257000113 0.987 0.991 1.5826889152418e-15 "LCN2"
"17" "Basal_NS1_Bystander_NS1_Infected" 1.24401056950375e-19 0.553647073060871 0.996 0.963 2.70870861403745e-15 "IGFBP2"
"18" "Basal_NS1_Bystander_NS1_Infected" 1.84737290939343e-18 -1.5619932279209 0.914 0.981 4.02246977291326e-14 "SCGB1A1"
"19" "Basal_NS1_Bystander_NS1_Infected" 1.35238738810456e-17 0.525342985143265 1 1 2.94468829885887e-13 "MT2A"
"20" "Basal_NS1_Bystander_NS1_Infected" 2.86771927577865e-17 -0.647801709828195 0.787 0.944 6.24417195108042e-13 "RARRES1"
"21" "Basal_NS1_Bystander_NS1_Infected" 7.89299127949686e-17 -0.507080286559285 0.3 0.654 1.71861992119765e-12 "LYNX1"
"22" "Basal_NS1_Bystander_NS1_Infected" 1.41184347771845e-16 -0.667031965006867 0.667 0.879 3.07414798838415e-12 "SAA2"
"23" "Basal_NS1_Bystander_NS1_Infected" 1.51445020000577e-16 -0.747564110871389 0.793 0.935 3.29756386549256e-12 "CXCL8"
"24" "Basal_NS1_Bystander_NS1_Infected" 2.45282136753269e-16 -1.05519125354638 0.236 0.57 5.34077324566567e-12 "CCL5"
"25" "Basal_NS1_Bystander_NS1_Infected" 2.68289064224684e-16 -1.26586408025717 1 1 5.84172608442827e-12 "SCGB3A1"
"26" "Basal_NS1_Bystander_NS1_Infected" 6.0532570893734e-16 -0.739699679339938 0.565 0.879 1.31803619864016e-11 "VMO1"
"27" "Basal_NS1_Bystander_NS1_Infected" 7.6562208729779e-16 -0.953920176279709 0.86 1 1.66706553288221e-11 "BPIFB1"
"28" "Basal_NS1_Bystander_NS1_Infected" 3.27542327677556e-15 0.524961979049802 0.959 0.907 7.1319066428511e-11 "TNFRSF12A"
"29" "Basal_NS1_Bystander_NS1_Infected" 1.43859131944812e-14 -0.500265864347677 0.816 0.991 3.13238873896633e-10 "XBP1"
"30" "Basal_NS1_Bystander_NS1_Infected" 8.4939578927532e-14 0.532273931527423 0.998 0.991 1.84947439156808e-09 "HSPB1"
"31" "Basal_NS1_Bystander_NS1_Infected" 9.47606023812204e-14 0.572514349292375 0.989 0.935 2.06331735624869e-09 "SFN"
"32" "Basal_NS1_Bystander_NS1_Infected" 5.36172580071397e-13 -1.08434676682712 0.248 0.523 1.16746217584746e-08 "IFNL1"
"33" "Basal_NS1_Bystander_NS1_Infected" 3.71583738582522e-12 0.539852027275291 0.958 0.888 8.09086432389583e-08 "IGFBP6"
"34" "Basal_NS1_Bystander_NS1_Infected" 4.06596436842901e-12 0.719108201635476 0.809 0.71 8.85323081581733e-08 "CALD1"
"35" "Basal_NS1_Bystander_NS1_Infected" 5.37569194030773e-12 -0.513144998654788 0.875 0.981 1.17050316308261e-07 "SAA1"
"36" "Basal_NS1_Bystander_NS1_Infected" 1.07423308993244e-11 -0.850047128292026 0.668 0.869 2.3390351300189e-07 "PIGR"
"37" "Basal_NS1_Bystander_NS1_Infected" 1.11083906129822e-11 0.91190501915988 0.844 0.72 2.41874097207074e-07 "TPM1"
"38" "Basal_NS1_Bystander_NS1_Infected" 9.71104144884921e-11 0.545382468833467 1 1 2.11448216507243e-06 "KRT17"
"39" "Basal_NS1_Bystander_NS1_Infected" 1.66749834635574e-09 0.808246462308525 0.807 0.729 3.63081089935498e-05 "LGALS1"
"40" "Basal_NS1_Bystander_NS1_Infected" 4.72037770967459e-09 0.7258637558899 0.706 0.598 0.000102781504250455 "MYL9"
"41" "Basal_NS1_Bystander_NS1_Infected" 1.44343771330708e-07 0.527310265119083 0.872 0.813 0.00314294127695483 "GJB2"
"42" "Basal_NS1_Bystander_NS1_Infected" 2.8909071892166e-06 0.531101944901373 0.931 0.888 0.0629466131380021 "MMP13"
"43" "Basal_NS1_Bystander_NS1_Infected" 4.31058724685332e-06 0.539238768087528 0.697 0.617 0.0938587267129841 "TGFBI"
"44" "Basal_NS1_Bystander_NS1_Infected" 0.00101901988833129 0.710384814037505 0.319 0.196 1 "VIM"
"45" "Basal_NS1_Bystander_NS1_Infected" 0.00377520605105943 0.743812793968567 0.531 0.505 1 "MMP10"
"46" "Basal_NS1_Bystander_NS1_Infected" 0.00836626192121351 0.956279234730238 0.512 0.495 1 "TAGLN"
"47" "Basal_NS1_Bystander_NS1_Infected" 0.16904256650878 0.564523925703778 0.427 0.439 1 "KRT14"
"48" "Basal_NS1_Bystander_NS1_Infected" 0.18550750476019 0.729443813121672 0.303 0.29 1 "FN1"
"49" "Basal_NS1_Bystander_NS1_Infected" 0.660771103790156 -0.570714592212829 0.25 0.262 1 "SPRR1B"
"50" "Basal_NS1_Bystander_WT_Bystander" 0 1.98464595401253 0.957 0.355 0 "CXCL10"
"51" "Basal_NS1_Bystander_WT_Bystander" 0 1.90076120531441 0.898 0.267 0 "CXCL11"
"52" "Basal_NS1_Bystander_WT_Bystander" 0 1.50147333823689 0.999 0.675 0 "IFIT1"
"53" "Basal_NS1_Bystander_WT_Bystander" 0 1.37462352771361 1 0.945 0 "ISG15"
"54" "Basal_NS1_Bystander_WT_Bystander" 0 1.36027425484564 1 0.956 0 "NUPR1"
"55" "Basal_NS1_Bystander_WT_Bystander" 0 1.21582345631703 0.995 0.827 0 "TNFSF10"
"56" "Basal_NS1_Bystander_WT_Bystander" 0 1.20551544426588 1 0.72 0 "IFIT3"
"57" "Basal_NS1_Bystander_WT_Bystander" 0 1.19486122329788 0.766 0.175 0 "TNFSF13B"
"58" "Basal_NS1_Bystander_WT_Bystander" 0 1.17434132342911 0.994 0.602 0 "IFIT2"
"59" "Basal_NS1_Bystander_WT_Bystander" 0 1.09865207424618 0.943 0.412 0 "OASL"
"60" "Basal_NS1_Bystander_WT_Bystander" 0 1.09480578976358 0.907 0.37 0 "GBP4"
"61" "Basal_NS1_Bystander_WT_Bystander" 0 1.06773302938243 0.964 0.461 0 "RSAD2"
"62" "Basal_NS1_Bystander_WT_Bystander" 0 1.02213110691361 0.979 0.61 0 "IFITM2"
"63" "Basal_NS1_Bystander_WT_Bystander" 0 1.01052555788408 0.999 0.752 0 "IFI6"
"64" "Basal_NS1_Bystander_WT_Bystander" 0 0.956817454383834 0.971 0.641 0 "WARS"
"65" "Basal_NS1_Bystander_WT_Bystander" 0 0.944830015136482 0.992 0.623 0 "OAS1"
"66" "Basal_NS1_Bystander_WT_Bystander" 0 0.851506553250757 0.875 0.329 0 "BST2"
"67" "Basal_NS1_Bystander_WT_Bystander" 0 0.836122353200386 0.999 0.842 0 "RNF213"
"68" "Basal_NS1_Bystander_WT_Bystander" 0 0.826015278630096 0.984 0.698 0 "NT5C3A"
"69" "Basal_NS1_Bystander_WT_Bystander" 0 0.800912095442867 1 0.998 0 "IFITM3"
"70" "Basal_NS1_Bystander_WT_Bystander" 0 0.80070822131292 0.996 0.604 0 "IFI44L"
"71" "Basal_NS1_Bystander_WT_Bystander" 0 0.778498649685006 0.948 0.474 0 "SAMD9L"
"72" "Basal_NS1_Bystander_WT_Bystander" 0 0.772529416747032 0.978 0.672 0 "UBE2L6"
"73" "Basal_NS1_Bystander_WT_Bystander" 0 0.761060154279657 0.982 0.635 0 "EPSTI1"
"74" "Basal_NS1_Bystander_WT_Bystander" 0 0.68777325603652 0.994 0.686 0 "OAS3"
"75" "Basal_NS1_Bystander_WT_Bystander" 0 0.661105678219266 0.712 0.126 0 "GMPR"
"76" "Basal_NS1_Bystander_WT_Bystander" 4.66703795386645e-306 0.702611921415615 0.901 0.427 1.01620084407488e-301 "PSMB9"
"77" "Basal_NS1_Bystander_WT_Bystander" 5.63875044935434e-305 0.695625597537612 0.998 0.814 1.22778152284242e-300 "STAT1"
"78" "Basal_NS1_Bystander_WT_Bystander" 4.10572775854778e-304 0.810829526084098 0.999 0.706 8.93981162146193e-300 "MX1"
"79" "Basal_NS1_Bystander_WT_Bystander" 1.80660548506778e-295 0.751670319113611 0.935 0.567 3.93370278318659e-291 "IRF1"
"80" "Basal_NS1_Bystander_WT_Bystander" 4.74130460847353e-295 0.594312568191834 0.94 0.516 1.03237166544903e-290 "HERC6"
"81" "Basal_NS1_Bystander_WT_Bystander" 1.59509439818775e-294 0.787577306178944 0.685 0.144 3.473158542614e-290 "IDO1"
"82" "Basal_NS1_Bystander_WT_Bystander" 2.19072646556743e-294 -0.639801364382633 0.089 0.628 4.77008780612651e-290 "UPK1B"
"83" "Basal_NS1_Bystander_WT_Bystander" 2.33807233362034e-293 0.773486168306298 1 0.994 5.09091869922493e-289 "WFDC2"
"84" "Basal_NS1_Bystander_WT_Bystander" 6.62635636386789e-292 0.900832074320248 0.956 0.602 1.4428228346686e-287 "ISG20"
"85" "Basal_NS1_Bystander_WT_Bystander" 4.0712289303616e-291 0.583112993030758 0.867 0.407 8.86469387296934e-287 "LGALS9"
"86" "Basal_NS1_Bystander_WT_Bystander" 2.02201566261012e-285 0.683251069363529 1 1 4.40273690376728e-281 "SAT1"
"87" "Basal_NS1_Bystander_WT_Bystander" 9.99345541268429e-281 0.57782486522169 0.95 0.47 2.17597498155788e-276 "CMPK2"
"88" "Basal_NS1_Bystander_WT_Bystander" 1.50296056557149e-278 0.55812653653939 0.954 0.589 3.27254633547536e-274 "TRIM22"
"89" "Basal_NS1_Bystander_WT_Bystander" 1.63296912591923e-275 0.777244885335853 0.967 0.723 3.55562697477652e-271 "APOL1"
"90" "Basal_NS1_Bystander_WT_Bystander" 5.52336762926052e-273 0.620300220534446 1 1 1.20265806759519e-268 "B2M"
"91" "Basal_NS1_Bystander_WT_Bystander" 7.07024719241467e-272 0.56062774556685 0.958 0.562 1.53947562367637e-267 "OAS2"
"92" "Basal_NS1_Bystander_WT_Bystander" 7.68336777696285e-272 0.697849854041742 1 0.976 1.67297649975589e-267 "HLA-B"
"93" "Basal_NS1_Bystander_WT_Bystander" 3.94713831801021e-270 0.61602202634136 0.915 0.543 8.59449897363543e-266 "LAP3"
"94" "Basal_NS1_Bystander_WT_Bystander" 3.14141919514781e-269 0.715034425865798 0.974 0.667 6.84012615551484e-265 "GBP1"
"95" "Basal_NS1_Bystander_WT_Bystander" 2.42446498603159e-268 0.681163019704415 0.937 0.524 5.27903006058519e-264 "IFI35"
"96" "Basal_NS1_Bystander_WT_Bystander" 5.35714412751793e-262 0.57314279013633 0.941 0.503 1.16646456232575e-257 "USP18"
"97" "Basal_NS1_Bystander_WT_Bystander" 8.81796091375062e-262 0.561897493900122 0.897 0.441 1.92002280936006e-257 "DDX60L"
"98" "Basal_NS1_Bystander_WT_Bystander" 1.22238472647236e-261 0.619023459857151 0.968 0.534 2.66162050342091e-257 "MX2"
"99" "Basal_NS1_Bystander_WT_Bystander" 8.17691235020834e-259 0.599882635038016 0.867 0.392 1.78044089513436e-254 "IFIH1"
"100" "Basal_NS1_Bystander_WT_Bystander" 1.61611502013607e-257 0.55399850974355 0.964 0.661 3.51892884484428e-253 "APOL6"
"101" "Basal_NS1_Bystander_WT_Bystander" 4.61339495451494e-255 0.539478016118254 0.978 0.688 1.00452061739608e-250 "PARP14"
"102" "Basal_NS1_Bystander_WT_Bystander" 4.4098118678019e-254 0.714095161284024 0.895 0.514 9.60192436095186e-250 "APOL2"
"103" "Basal_NS1_Bystander_WT_Bystander" 2.14769718287298e-253 -0.533483462342066 0.993 0.999 4.67639584598763e-249 "PABPC1"
"104" "Basal_NS1_Bystander_WT_Bystander" 6.59619796944896e-253 0.775205509784936 0.86 0.502 1.43625614586782e-248 "GLRX"
"105" "Basal_NS1_Bystander_WT_Bystander" 8.72922155536569e-253 0.531066845415217 0.818 0.36 1.90070070146532e-248 "IFITM1"
"106" "Basal_NS1_Bystander_WT_Bystander" 2.28508878436636e-250 0.507256741942766 0.952 0.689 4.9755523190793e-246 "PSMB8"
"107" "Basal_NS1_Bystander_WT_Bystander" 1.84525587362277e-249 0.554911943604463 0.968 0.617 4.01786013922622e-245 "IRF7"
"108" "Basal_NS1_Bystander_WT_Bystander" 7.41691805931996e-249 0.615429670631222 0.965 0.798 1.61495973823633e-244 "PSME2"
"109" "Basal_NS1_Bystander_WT_Bystander" 3.48856107266825e-247 0.50260807371697 0.868 0.443 7.59599287962785e-243 "NMI"
"110" "Basal_NS1_Bystander_WT_Bystander" 7.82759517235407e-243 0.507851089241209 0.965 0.617 1.70438057282838e-238 "IFI44"
"111" "Basal_NS1_Bystander_WT_Bystander" 4.74221078132757e-241 1.111148924304 1 0.896 1.03256897552626e-236 "SCGB3A1"
"112" "Basal_NS1_Bystander_WT_Bystander" 4.65126599685018e-240 0.646710700771929 0.701 0.209 1.01276665815416e-235 "CX3CL1"
"113" "Basal_NS1_Bystander_WT_Bystander" 6.83199795430766e-240 0.560495129731892 0.889 0.422 1.48759923457095e-235 "DDX58"
"114" "Basal_NS1_Bystander_WT_Bystander" 6.84894308327439e-239 0.649133258048285 0.978 0.896 1.49128886695216e-234 "IL1RN"
"115" "Basal_NS1_Bystander_WT_Bystander" 1.50829676707565e-235 0.954963506324186 0.968 0.626 3.28416538063053e-231 "IFI27"
"116" "Basal_NS1_Bystander_WT_Bystander" 6.63998893082316e-235 0.61524619151634 0.933 0.678 1.44579118979743e-230 "RARRES3"
"117" "Basal_NS1_Bystander_WT_Bystander" 1.18007206821171e-233 0.735096047115973 0.871 0.524 2.56948892132417e-229 "TXNIP"
"118" "Basal_NS1_Bystander_WT_Bystander" 5.23668834477111e-232 0.806388982397659 0.962 0.751 1.14023652019046e-227 "SERPINB1"
"119" "Basal_NS1_Bystander_WT_Bystander" 2.51407262805437e-228 0.595614817252828 0.957 0.737 5.47414174032558e-224 "PMAIP1"
"120" "Basal_NS1_Bystander_WT_Bystander" 1.12040407272807e-225 0.502234677380241 0.997 0.929 2.43956782795809e-221 "NCOA7"
"121" "Basal_NS1_Bystander_WT_Bystander" 3.28382401363175e-225 0.613361790176352 1 0.995 7.15019840728176e-221 "SLPI"
"122" "Basal_NS1_Bystander_WT_Bystander" 4.21333678165671e-224 1.03770062895669 0.963 0.723 9.17411950837932e-220 "C15orf48"
"123" "Basal_NS1_Bystander_WT_Bystander" 8.79878733999443e-222 1.06134679033416 0.931 0.668 1.91584795541039e-217 "MMP13"
"124" "Basal_NS1_Bystander_WT_Bystander" 6.72572894175491e-220 0.542427140353014 0.987 0.898 1.46446021977771e-215 "HLA-E"
"125" "Basal_NS1_Bystander_WT_Bystander" 6.31112478084748e-218 0.572140011802878 0.941 0.607 1.37418430978173e-213 "TAP1"
"126" "Basal_NS1_Bystander_WT_Bystander" 1.61957528622336e-217 0.695119952680849 0.929 0.663 3.52646322822275e-213 "NFKBIA"
"127" "Basal_NS1_Bystander_WT_Bystander" 5.82490610871793e-200 0.548497633505649 0.999 0.975 1.26831505611224e-195 "HLA-C"
"128" "Basal_NS1_Bystander_WT_Bystander" 1.01949417648963e-196 0.513305820786145 0.896 0.601 2.21984661988852e-192 "KRT7"
"129" "Basal_NS1_Bystander_WT_Bystander" 1.33076615938099e-194 0.58456634539079 0.997 0.946 2.89761023543617e-190 "HLA-A"
"130" "Basal_NS1_Bystander_WT_Bystander" 5.65687347214969e-191 0.68492016607259 0.491 0.086 1.23172762982587e-186 "DUOXA2"
"131" "Basal_NS1_Bystander_WT_Bystander" 3.27971309760663e-185 0.536097669156195 0.754 0.366 7.14124729872868e-181 "CCDC109B"
"132" "Basal_NS1_Bystander_WT_Bystander" 8.99432298854997e-176 0.587782353553278 0.554 0.162 1.95842388752687e-171 "BIRC3"
"133" "Basal_NS1_Bystander_WT_Bystander" 2.46123996027276e-175 0.703185577226849 0.875 0.585 5.35910388949791e-171 "SAA1"
"134" "Basal_NS1_Bystander_WT_Bystander" 2.10056740439618e-170 0.631666550443795 0.938 0.683 4.57377546633223e-166 "KRT23"
"135" "Basal_NS1_Bystander_WT_Bystander" 1.22906403130345e-167 0.700599594494933 0.994 0.955 2.67616402176013e-163 "BPIFA1"
"136" "Basal_NS1_Bystander_WT_Bystander" 2.35506812204433e-166 0.623152826227923 0.787 0.392 5.12792532893933e-162 "RARRES1"
"137" "Basal_NS1_Bystander_WT_Bystander" 1.07103553547602e-165 0.539931113522458 0.584 0.189 2.3320727749455e-161 "SOCS1"
"138" "Basal_NS1_Bystander_WT_Bystander" 1.94952351297845e-165 0.528398276735317 0.991 0.848 4.24489249715927e-161 "SAMD9"
"139" "Basal_NS1_Bystander_WT_Bystander" 7.84326783866101e-158 0.81009321297847 0.905 0.68 1.70779313919005e-153 "MARCKSL1"
"140" "Basal_NS1_Bystander_WT_Bystander" 6.57106707841383e-156 0.604135639978892 0.818 0.533 1.43078414565383e-151 "NINJ1"
"141" "Basal_NS1_Bystander_WT_Bystander" 5.31635088814831e-154 0.717979590158349 0.353 0.035 1.15758224238541e-149 "CXCL9"
"142" "Basal_NS1_Bystander_WT_Bystander" 1.52797709164921e-145 -0.769777764329815 0.583 0.83 3.327017319357e-141 "EIF4EBP1"
"143" "Basal_NS1_Bystander_WT_Bystander" 1.55497954369423e-141 0.504581571217471 0.928 0.799 3.38581245843982e-137 "PSMA4"
"144" "Basal_NS1_Bystander_WT_Bystander" 3.40578383478117e-140 0.714702569813488 0.804 0.538 7.41575372185251e-136 "SOD2"
"145" "Basal_NS1_Bystander_WT_Bystander" 4.51396514807845e-137 0.594607513179778 0.68 0.312 9.82870771342601e-133 "PLAT"
"146" "Basal_NS1_Bystander_WT_Bystander" 8.67209319287536e-128 0.520752021351415 0.948 0.82 1.88826157181668e-123 "MDK"
"147" "Basal_NS1_Bystander_WT_Bystander" 2.33882550722611e-124 -0.508811301710806 0.4 0.692 5.09255865943413e-120 "SERPINB2"
"148" "Basal_NS1_Bystander_WT_Bystander" 2.3247343820183e-120 0.642136653252339 0.546 0.229 5.06187664340665e-116 "CCNA1"
"149" "Basal_NS1_Bystander_WT_Bystander" 1.07359073695754e-108 -0.517656108862637 0.523 0.76 2.33763647065136e-104 "FAM83A"
"150" "Basal_NS1_Bystander_WT_Bystander" 5.31843918662617e-102 -0.511183442559396 0.671 0.879 1.15803694849598e-97 "CTGF"
"151" "Basal_NS1_Bystander_WT_Bystander" 6.68626056412059e-102 0.506937690607363 0.938 0.789 1.45586637523162e-97 "CXCL17"
"152" "Basal_NS1_Bystander_WT_Bystander" 1.37090888071048e-101 0.54472504608571 0.236 0.019 2.985016996859e-97 "CCL5"
"153" "Basal_NS1_Bystander_WT_Bystander" 1.62223790026073e-91 -0.512865742097748 0.324 0.585 3.53226080402771e-87 "ODC1"
"154" "Basal_NS1_Bystander_WT_Bystander" 1.51169734631241e-86 0.641848875573344 0.52 0.237 3.29156980186064e-82 "CCL20"
"155" "Basal_NS1_Bystander_WT_Bystander" 6.09538872150643e-79 -0.557022735988076 0.927 0.943 1.32720994022081e-74 "CSTA"
"156" "Basal_NS1_Bystander_WT_Bystander" 8.15993672331598e-64 -0.602184929288374 0.844 0.924 1.77674462213482e-59 "TPM1"
"157" "Basal_NS1_Bystander_WT_Bystander" 1.52387318564212e-57 -0.504165924013327 0.25 0.454 3.31808147441714e-53 "SPRR1B"
"158" "Basal_NS1_Bystander_WT_Bystander" 5.58271703910312e-50 -0.845760294496667 0.303 0.52 1.21558080809431e-45 "FN1"
"159" "Basal_NS1_Bystander_WT_Bystander" 3.06535306131436e-48 0.693791381783851 0.182 0.042 6.67449975570588e-44 "CCL2"
"160" "Basal_NS1_Bystander_WT_Bystander" 1.38082225367815e-29 -0.636126151746323 0.207 0.348 3.00660237515881e-25 "KRT16"
"161" "Basal_NS1_Bystander_WT_Bystander" 5.80029437430539e-20 -0.576053402958584 0.726 0.754 1.26295609706126e-15 "KRT13"
"162" "Basal_NS1_Infected_WT_Infected" 3.63382944042511e-28 0.617693292753065 0.748 0.072 7.91230022358164e-24 "XIST"
"163" "Basal_NS1_Infected_WT_Infected" 6.62146075858653e-24 -0.892028034520409 0.178 0.872 1.44175686557463e-19 "RPS4Y1"
"164" "Basal_NS1_Infected_WT_Infected" 6.93600269126591e-23 0.515627604032694 0.729 0.194 1.51024522599624e-18 "HRASLS2"
"165" "Basal_NS1_Infected_WT_Infected" 7.59694153967015e-23 0.930247301552486 1 0.928 1.65415805084778e-18 "NUPR1"
"166" "Basal_NS1_Infected_WT_Infected" 1.88166283401065e-21 -1.20377515099188 0.72 0.95 4.0971326547748e-17 "TPM1"
"167" "Basal_NS1_Infected_WT_Infected" 1.29479841934309e-20 0.784046055679293 0.972 0.611 2.81929407827765e-16 "GBP4"
"168" "Basal_NS1_Infected_WT_Infected" 2.33587884904351e-20 1.37209117350695 0.57 0.089 5.08614260590735e-16 "CCL5"
"169" "Basal_NS1_Infected_WT_Infected" 1.3905620421096e-18 0.845870252827756 0.57 0.1 3.02780979048945e-14 "IGFBP5"
"170" "Basal_NS1_Infected_WT_Infected" 1.66489851567227e-18 0.881134965492853 0.523 0.072 3.62515002802479e-14 "IFNL1"
"171" "Basal_NS1_Infected_WT_Infected" 1.68239477368073e-18 0.77983759971813 0.935 0.683 3.66324638021242e-14 "OASL"
"172" "Basal_NS1_Infected_WT_Infected" 4.34577636460743e-18 -0.691368557263807 0.019 0.528 9.46249345629622e-14 "NDUFA4L2"
"173" "Basal_NS1_Infected_WT_Infected" 6.7010433745493e-18 -0.944599925294265 0.813 0.95 1.45908518437437e-13 "FLNA"
"174" "Basal_NS1_Infected_WT_Infected" 6.92769944275144e-18 -0.896234181563228 0.729 0.939 1.5084372766647e-13 "LGALS1"
"175" "Basal_NS1_Infected_WT_Infected" 2.73053979412453e-17 0.547771527862186 0.869 0.406 5.94547734772675e-13 "IDO1"
"176" "Basal_NS1_Infected_WT_Infected" 7.20973525706727e-17 0.760735296383966 0.963 0.75 1.56984775487383e-12 "RSAD2"
"177" "Basal_NS1_Infected_WT_Infected" 7.31158939009073e-17 -0.84508861975536 0.505 0.833 1.59202547379836e-12 "SLC38A5"
"178" "Basal_NS1_Infected_WT_Infected" 1.05572877143115e-16 1.28971555706114 0.981 0.75 2.29874382691418e-12 "CXCL10"
"179" "Basal_NS1_Infected_WT_Infected" 1.35567848813647e-16 0.782921109783258 0.402 0.022 2.95185434006836e-12 "IFNL2"
"180" "Basal_NS1_Infected_WT_Infected" 3.93752879096414e-16 0.771155000468225 0.402 0.028 8.57357518944532e-12 "IFNL3"
"181" "Basal_NS1_Infected_WT_Infected" 4.29408968946331e-16 -0.855610274614683 0.776 0.928 9.34995088983741e-12 "ACTN1"
"182" "Basal_NS1_Infected_WT_Infected" 6.20380012506597e-16 -0.919681504959578 0.598 0.85 1.35081543923186e-11 "MYL9"
"183" "Basal_NS1_Infected_WT_Infected" 8.85047326509768e-16 -0.731320135675928 1 1 1.92710204874237e-11 "ACTB"
"184" "Basal_NS1_Infected_WT_Infected" 4.72522526488763e-15 0.866330076021244 0.953 0.806 1.02887054917663e-10 "SERPINB1"
"185" "Basal_NS1_Infected_WT_Infected" 1.08345483750268e-14 0.669563144833567 1 0.872 2.35911456317834e-10 "IFIT2"
"186" "Basal_NS1_Infected_WT_Infected" 1.22686277894345e-14 0.84899361575668 0.972 0.8 2.67137101487147e-10 "C15orf48"
"187" "Basal_NS1_Infected_WT_Infected" 1.26369305381286e-14 -0.881194095321405 0.963 0.994 2.75156525537213e-10 "ITGB1"
"188" "Basal_NS1_Infected_WT_Infected" 7.50704525128627e-14 -0.588489312501172 0.879 0.972 1.63458403301507e-09 "TRAM1"
"189" "Basal_NS1_Infected_WT_Infected" 7.84096792645186e-14 -0.635705675569918 0.925 0.972 1.70729235630563e-09 "ENO1"
"190" "Basal_NS1_Infected_WT_Infected" 9.19783676820225e-14 0.518678827589605 0.963 0.789 2.00273697790836e-09 "IL1RN"
"191" "Basal_NS1_Infected_WT_Infected" 1.08625749942419e-13 0.545135154227101 1 0.983 2.36521707924622e-09 "IFIT3"
"192" "Basal_NS1_Infected_WT_Infected" 1.28315575691768e-13 -0.522392317507042 1 1 2.79394334511257e-09 "ACTG1"
"193" "Basal_NS1_Infected_WT_Infected" 1.29746085694649e-13 0.922162418488288 1 1 2.82509126991528e-09 "SLPI"
"194" "Basal_NS1_Infected_WT_Infected" 1.3771753406191e-13 0.624045158752157 1 0.9 2.99866158666402e-09 "TNFSF10"
"195" "Basal_NS1_Infected_WT_Infected" 1.61106197406372e-13 -0.524947895623566 0.617 0.822 3.50792634232635e-09 "AHNAK2"
"196" "Basal_NS1_Infected_WT_Infected" 2.20301079879096e-13 -1.07727385291372 0.963 0.989 4.79683571328745e-09 "IGFBP2"
"197" "Basal_NS1_Infected_WT_Infected" 2.74781707973599e-13 -0.737706146558958 0.598 0.839 5.98309690941714e-09 "CCND2"
"198" "Basal_NS1_Infected_WT_Infected" 3.46962182593682e-13 0.55104176938189 1 1 7.55475456379483e-09 "RPS4X"
"199" "Basal_NS1_Infected_WT_Infected" 4.93394368013961e-13 -1.46874518305869 0.495 0.778 1.0743168969136e-08 "TAGLN"
"200" "Basal_NS1_Infected_WT_Infected" 5.50237679198875e-13 0.625548953501296 1 0.994 1.19808752268763e-08 "ISG15"
"201" "Basal_NS1_Infected_WT_Infected" 6.95112383147169e-13 0.966848895249477 0.916 0.483 1.51353770306464e-08 "CXCL11"
"202" "Basal_NS1_Infected_WT_Infected" 7.39983198462461e-13 -0.665891752248091 0.907 0.961 1.61123941633216e-08 "MYH9"
"203" "Basal_NS1_Infected_WT_Infected" 1.00942734340047e-12 -0.921958775333152 0.804 0.928 2.19792709752017e-08 "CTGF"
"204" "Basal_NS1_Infected_WT_Infected" 1.33309751232906e-12 -0.662196273650074 0.673 0.872 2.9026865233453e-08 "PTRF"
"205" "Basal_NS1_Infected_WT_Infected" 1.64298890333579e-12 0.65856496335815 0.757 0.378 3.57744403812335e-08 "TNFSF13B"
"206" "Basal_NS1_Infected_WT_Infected" 2.40593940324333e-12 -0.678723473289375 0.86 0.961 5.23869245662203e-08 "SCPEP1"
"207" "Basal_NS1_Infected_WT_Infected" 2.65753073305482e-12 0.645591273607916 1 0.944 5.78650741815356e-08 "IFIT1"
"208" "Basal_NS1_Infected_WT_Infected" 5.15606812404823e-12 -1.74427533093359 0.29 0.661 1.12268227333026e-07 "FN1"
"209" "Basal_NS1_Infected_WT_Infected" 8.1722991237235e-12 -0.790466747810093 0.607 0.844 1.77943641119955e-07 "PMEPA1"
"210" "Basal_NS1_Infected_WT_Infected" 1.0056339364148e-11 0.551253059308173 0.972 0.967 2.18966733314958e-07 "RPS26"
"211" "Basal_NS1_Infected_WT_Infected" 1.96004722485338e-11 0.563855162516573 0.897 0.622 4.26780682739576e-07 "ADIRF"
"212" "Basal_NS1_Infected_WT_Infected" 2.69153966402763e-11 -0.56284388916901 0.71 0.839 5.86055846445375e-07 "PRNP"
"213" "Basal_NS1_Infected_WT_Infected" 3.01626030072759e-11 0.509348226029249 0.963 0.85 6.56760517880425e-07 "NFKBIA"
"214" "Basal_NS1_Infected_WT_Infected" 3.87705235373007e-11 -0.526311326039772 0.458 0.733 8.44189379501185e-07 "TP63"
"215" "Basal_NS1_Infected_WT_Infected" 4.0563304480302e-11 0.517931081954341 0.486 0.128 8.83225391754095e-07 "CXCL9"
"216" "Basal_NS1_Infected_WT_Infected" 4.62637767410493e-11 -0.605096796217399 0.822 0.933 1.00734747475961e-06 "HIF1A"
"217" "Basal_NS1_Infected_WT_Infected" 5.86434256051298e-11 0.504114341773338 0.972 0.856 1.2769019491261e-06 "PMAIP1"
"218" "Basal_NS1_Infected_WT_Infected" 6.15874771462995e-11 -0.630320917772645 0.907 0.972 1.34100572738353e-06 "TNFRSF12A"
"219" "Basal_NS1_Infected_WT_Infected" 6.23868523969624e-11 -0.754990044461086 0.972 0.994 1.35841132409146e-06 "F3"
"220" "Basal_NS1_Infected_WT_Infected" 6.49816261043773e-11 -0.692233149848279 0.701 0.856 1.41490992679671e-06 "BCAM"
"221" "Basal_NS1_Infected_WT_Infected" 1.01239063638952e-10 -0.589041132139868 0.991 1 2.20437937167453e-06 "CTSB"
"222" "Basal_NS1_Infected_WT_Infected" 1.15487902326618e-10 -0.989080133625661 0.71 0.867 2.51463358525977e-06 "CALD1"
"223" "Basal_NS1_Infected_WT_Infected" 1.26303455436527e-10 -0.514784947663843 0.907 0.983 2.75013143867493e-06 "CD151"
"224" "Basal_NS1_Infected_WT_Infected" 1.8253706618071e-10 -0.919163045473054 0.196 0.544 3.97456207901878e-06 "VIM"
"225" "Basal_NS1_Infected_WT_Infected" 1.96498202566433e-10 -0.508949672427782 0.71 0.839 4.27855186268152e-06 "RAI14"
"226" "Basal_NS1_Infected_WT_Infected" 2.02098983664905e-10 -0.757866025655317 0.888 0.978 4.40050327031965e-06 "TINAGL1"
"227" "Basal_NS1_Infected_WT_Infected" 2.92162211657734e-10 -0.630648059090595 0.673 0.844 6.3615399966355e-06 "SERPINF1"
"228" "Basal_NS1_Infected_WT_Infected" 3.83517869928848e-10 0.569615944181828 0.832 0.561 8.35071809983073e-06 "SOD2"
"229" "Basal_NS1_Infected_WT_Infected" 5.75914827384849e-10 -0.621950672368875 0.86 0.911 1.25399694514777e-05 "PGK1"
"230" "Basal_NS1_Infected_WT_Infected" 7.26326259559757e-10 -0.6270119743224 0.869 0.928 1.58150279756541e-05 "DST"
"231" "Basal_NS1_Infected_WT_Infected" 9.19093412519968e-10 -0.64567946422077 0.626 0.8 2.00123399642098e-05 "THBS1"
"232" "Basal_NS1_Infected_WT_Infected" 1.77104363099774e-09 0.536904519246121 0.981 0.817 3.85627040213448e-05 "AGR2"
"233" "Basal_NS1_Infected_WT_Infected" 1.90449718673043e-09 0.557533271322643 0.776 0.4 4.14685217438683e-05 "CCL20"
"234" "Basal_NS1_Infected_WT_Infected" 8.08867623004898e-09 -0.801114883772929 0.963 0.961 0.000176122836233087 "IGFBP7"
"235" "Basal_NS1_Infected_WT_Infected" 8.08935233695997e-09 -0.509282899268062 0.224 0.544 0.000176137557784966 "TUBA1A"
"236" "Basal_NS1_Infected_WT_Infected" 3.91682705054205e-08 -0.593004044225949 0.636 0.778 0.000852849921985026 "GJA1"
"237" "Basal_NS1_Infected_WT_Infected" 6.3870736988751e-08 -0.524810940139416 0.953 0.983 0.00139072142719306 "APP"
"238" "Basal_NS1_Infected_WT_Infected" 7.30725917057266e-08 -0.770487292497278 0.832 0.9 0.00159108261180049 "ITGB6"
"239" "Basal_NS1_Infected_WT_Infected" 1.2936325529701e-07 -0.612420496072539 0.879 0.961 0.0028167555208371 "ITGB4"
"240" "Basal_NS1_Infected_WT_Infected" 1.39098427053429e-07 -0.629529652863369 0.766 0.856 0.00302872915066136 "CYR61"
"241" "Basal_NS1_Infected_WT_Infected" 1.51229842520837e-07 -0.637237330293008 0.935 0.978 0.0032928785910487 "CTSH"
"242" "Basal_NS1_Infected_WT_Infected" 4.5365918885011e-07 -0.527398712553209 0.561 0.717 0.00987797517802229 "KLF7"
"243" "Basal_NS1_Infected_WT_Infected" 5.72559836973041e-07 -0.689388309163031 0.813 0.917 0.012466917890251 "PTHLH"
"244" "Basal_NS1_Infected_WT_Infected" 6.62989863167896e-07 -0.521065890400706 0.832 0.911 0.0144359412806178 "CTNNB1"
"245" "Basal_NS1_Infected_WT_Infected" 2.07749372167671e-06 -0.605690207199614 0.15 0.383 0.0452353482957887 "AMIGO2"
"246" "Basal_NS1_Infected_WT_Infected" 4.50576836676359e-06 -0.820147246754519 0.785 0.833 0.0981086004179104 "CDH6"
"247" "Basal_NS1_Infected_WT_Infected" 8.97679206481151e-06 -0.675295738034446 0.766 0.85 0.195460670419206 "GPNMB"
"248" "Basal_NS1_Infected_WT_Infected" 1.14233681629125e-05 -0.71013087494752 0.729 0.789 0.248732418379256 "LOXL4"
"249" "Basal_NS1_Infected_WT_Infected" 1.77418549641603e-05 -0.775962076760322 0.813 0.867 0.386311149989627 "GJB2"
"250" "Basal_NS1_Infected_WT_Infected" 4.09196732483819e-05 -0.569305410184704 0.953 0.983 0.890984965310268 "GRN"
"251" "Basal_NS1_Infected_WT_Infected" 5.72926865398552e-05 -0.548533660076028 0.888 0.917 1 "IGFBP6"
"252" "Basal_NS1_Infected_WT_Infected" 6.21831515827846e-05 0.746611535053141 1 1 1 "BPIFA1"
"253" "Basal_NS1_Infected_WT_Infected" 0.000100298124014255 -0.791650788544549 0.505 0.644 1 "MMP10"
"254" "Basal_NS1_Infected_WT_Infected" 0.00010923699951723 -0.502561110658529 0.692 0.761 1 "PTPRK"
"255" "Basal_NS1_Infected_WT_Infected" 0.000123462022020589 -0.632102960914135 0.841 0.906 1 "LAMC2"
"256" "Basal_NS1_Infected_WT_Infected" 0.000202039021390492 -0.60913744502798 0.617 0.689 1 "TGFBI"
"257" "Basal_NS1_Infected_WT_Infected" 0.00030772024031085 -0.516285903442067 1 1 1 "PSAP"
"258" "Basal_NS1_Infected_WT_Infected" 0.000331775782752769 -0.546317763495206 0.888 0.889 1 "TNC"
"259" "Basal_NS1_Infected_WT_Infected" 0.000580988524397913 0.567426764579794 0.991 0.961 1 "MSMB"
"260" "Basal_NS1_Infected_WT_Infected" 0.00428369196769985 -0.539425517726631 0.346 0.45 1 "SERPINE1"
"261" "Basal_NS1_Infected_WT_Infected" 0.00520886017027835 0.663966462440063 0.262 0.122 1 "SPRR1B"
"262" "Basal_NS1_Infected_WT_Infected" 0.226367873191398 0.638211239479519 1 1 1 "SCGB3A1"
"263" "Basal_NS1_Infected_WT_Infected" 0.33891953135512 -0.53323964762418 0.682 0.65 1 "CYP26A1"
"264" "Basal_NS1_Infected_WT_Infected" 0.780397277953214 -0.509259433770196 0.664 0.644 1 "PLAT"
"265" "Basal_WT_Bystander_WT_Infected" 1.0588064472151e-75 -1.73880176508165 0.896 1 2.30544515816617e-71 "SCGB3A1"
"266" "Basal_WT_Bystander_WT_Infected" 7.05627679424517e-72 -1.38092177687745 0.955 1 1.53643370917894e-67 "BPIFA1"
"267" "Basal_WT_Bystander_WT_Infected" 7.86560855023539e-64 0.823933324468381 1 1 1.71265760572825e-59 "RPL8"
"268" "Basal_WT_Bystander_WT_Infected" 1.02654721720082e-62 -1.54575155734422 0.703 0.994 2.23520391073306e-58 "SCGB1A1"
"269" "Basal_WT_Bystander_WT_Infected" 1.51388254925903e-62 -1.66914784923466 0.814 0.961 3.29632786275661e-58 "MSMB"
"270" "Basal_WT_Bystander_WT_Infected" 1.40888164212456e-61 0.683455098053361 1 1 3.06769888756202e-57 "RPLP0"
"271" "Basal_WT_Bystander_WT_Infected" 1.06929522406726e-60 0.731444406136685 0.998 0.994 2.32828342088405e-56 "RPS20"
"272" "Basal_WT_Bystander_WT_Infected" 1.46309451774864e-59 0.645687675220731 0.998 0.961 3.1857420029459e-55 "EEF1D"
"273" "Basal_WT_Bystander_WT_Infected" 6.68098033173239e-58 0.898228089557603 0.991 0.967 1.45471665743141e-53 "RPS26"
"274" "Basal_WT_Bystander_WT_Infected" 3.40998063605168e-56 0.659339422757525 1 1 7.42489183693892e-52 "RPL30"
"275" "Basal_WT_Bystander_WT_Infected" 4.30615253819954e-56 0.810453077715613 1 1 9.37621653667568e-52 "RPL7"
"276" "Basal_WT_Bystander_WT_Infected" 8.00669880287443e-54 0.59205941439815 0.994 0.972 1.74337859733788e-49 "BTF3"
"277" "Basal_WT_Bystander_WT_Infected" 1.07511606647836e-53 0.725844203709912 0.994 0.944 2.34095772314998e-49 "GPX4"
"278" "Basal_WT_Bystander_WT_Infected" 3.5548041270194e-53 0.722056020333209 0.993 0.939 7.74023050617204e-49 "YBX1"
"279" "Basal_WT_Bystander_WT_Infected" 1.80455144778466e-52 0.54124936711554 1 1 3.92923032240631e-48 "RPLP1"
"280" "Basal_WT_Bystander_WT_Infected" 1.83642567400466e-52 -1.15976242682009 0.585 0.933 3.99863326257775e-48 "SAA1"
"281" "Basal_WT_Bystander_WT_Infected" 9.29743833443719e-52 0.589446721894208 1 1 2.02442422294035e-47 "RPL10"
"282" "Basal_WT_Bystander_WT_Infected" 1.91312088049347e-51 -0.95948203493584 0.392 0.839 4.16562940518647e-47 "RARRES1"
"283" "Basal_WT_Bystander_WT_Infected" 2.89379216874721e-51 0.954203389589031 0.976 0.878 6.30094306823017e-47 "S100A14"
"284" "Basal_WT_Bystander_WT_Infected" 8.43993907131816e-51 -1.26377327572942 0.437 0.833 1.83771233338882e-46 "SAA2"
"285" "Basal_WT_Bystander_WT_Infected" 1.12056793563708e-50 0.657205247704215 0.999 0.972 2.43992462305618e-46 "PABPC1"
"286" "Basal_WT_Bystander_WT_Infected" 1.50808746622728e-50 0.561303888310834 1 1 3.28370964896329e-46 "RPL13"
"287" "Basal_WT_Bystander_WT_Infected" 5.19316970113974e-50 1.1431216114212 0.83 0.428 1.13076077072617e-45 "LGALS7B"
"288" "Basal_WT_Bystander_WT_Infected" 1.07407736724684e-48 0.591481604537364 1 1 2.33869605944327e-44 "S100A11"
"289" "Basal_WT_Bystander_WT_Infected" 1.08772676663835e-47 0.520628222760716 0.998 0.989 2.36841626167835e-43 "GNB2L1"
"290" "Basal_WT_Bystander_WT_Infected" 1.88597957460451e-47 0.711507067055771 1 1 4.10653192574387e-43 "RPS4X"
"291" "Basal_WT_Bystander_WT_Infected" 1.74289326295325e-46 0.793772529297892 0.931 0.683 3.7949757907544e-42 "PLP2"
"292" "Basal_WT_Bystander_WT_Infected" 2.1908097709048e-46 0.544425680563977 1 0.989 4.77026919516811e-42 "RPS3A"
"293" "Basal_WT_Bystander_WT_Infected" 1.02365663080302e-45 0.517819384727429 1 1 2.2289099479105e-41 "RPL18"
"294" "Basal_WT_Bystander_WT_Infected" 1.04733360848755e-45 -1.04356024634915 0.995 1 2.28046419912079e-41 "SLPI"
"295" "Basal_WT_Bystander_WT_Infected" 1.67133898613306e-45 0.620333899162316 0.993 0.933 3.63917350840612e-41 "S100A16"
"296" "Basal_WT_Bystander_WT_Infected" 4.21720650666339e-45 0.533422153509246 1 0.994 9.18254544760886e-41 "RPS5"
"297" "Basal_WT_Bystander_WT_Infected" 3.28692672680603e-44 -0.939905935507419 0.994 1 7.15695425494746e-40 "WFDC2"
"298" "Basal_WT_Bystander_WT_Infected" 7.35923066509024e-44 -1.1881019261067 0.969 0.983 1.60239888501675e-39 "LCN2"
"299" "Basal_WT_Bystander_WT_Infected" 5.78137427748366e-43 0.5395017361162 0.999 1 1.25883643517929e-38 "RPL6"
"300" "Basal_WT_Bystander_WT_Infected" 6.62916442136196e-43 0.566796702478201 0.999 0.994 1.44343426110735e-38 "RPSA"
"301" "Basal_WT_Bystander_WT_Infected" 1.04489094443308e-42 -1.0146817377177 0.721 0.911 2.27514554240859e-38 "BPIFB1"
"302" "Basal_WT_Bystander_WT_Infected" 1.21648699389206e-42 0.510496531931967 0.999 1 2.64877878050057e-38 "RPS15"
"303" "Basal_WT_Bystander_WT_Infected" 2.49284734632845e-42 0.552735280299431 0.998 0.994 5.42792581189556e-38 "RPL14"
"304" "Basal_WT_Bystander_WT_Infected" 4.17612341248933e-42 0.598013361934698 0.945 0.772 9.09309111835427e-38 "ZNF706"
"305" "Basal_WT_Bystander_WT_Infected" 4.98417170022845e-42 0.535887102866995 1 0.989 1.08525354600774e-37 "RPL5"
"306" "Basal_WT_Bystander_WT_Infected" 7.87854343132902e-42 0.528834237837036 1 1 1.71547404673758e-37 "RPS9"
"307" "Basal_WT_Bystander_WT_Infected" 1.39501919344366e-41 -0.526411575871362 0.256 0.728 3.03751479180423e-37 "TGM2"
"308" "Basal_WT_Bystander_WT_Infected" 1.95891944331484e-41 0.515243983845762 1 0.994 4.26535119587374e-37 "RPS3"
"309" "Basal_WT_Bystander_WT_Infected" 3.22314182155953e-40 0.513905646547724 1 0.994 7.01806900226372e-36 "RPL35"
"310" "Basal_WT_Bystander_WT_Infected" 9.69115108515435e-40 0.542248497111101 1 1 2.11015123728151e-35 "TPT1"
"311" "Basal_WT_Bystander_WT_Infected" 1.42733446107573e-39 0.59626287448318 1 1 3.10787805554629e-35 "TMSB10"
"312" "Basal_WT_Bystander_WT_Infected" 2.22805372157384e-39 0.541081647667334 0.996 0.967 4.85136417335489e-35 "SH3BGRL3"
"313" "Basal_WT_Bystander_WT_Infected" 3.69436081188657e-39 0.628375993727368 0.966 0.822 8.04410123180181e-35 "HMGA1"
"314" "Basal_WT_Bystander_WT_Infected" 6.1032759608381e-39 0.538163539279428 1 0.989 1.32892730771289e-34 "RPS8"
"315" "Basal_WT_Bystander_WT_Infected" 6.58977856484239e-39 0.505575280548972 1 1 1.43485838470878e-34 "PTMA"
"316" "Basal_WT_Bystander_WT_Infected" 3.236434774985e-38 0.569821731396237 0.984 0.922 7.04701307905235e-34 "CCNI"
"317" "Basal_WT_Bystander_WT_Infected" 7.31462114128329e-38 0.691022856616781 0.642 0.072 1.59268560730302e-33 "XIST"
"318" "Basal_WT_Bystander_WT_Infected" 1.24860985624329e-37 0.77692432766926 0.998 0.989 2.71872310098413e-33 "HSPB1"
"319" "Basal_WT_Bystander_WT_Infected" 3.69511301779141e-36 -0.958108900778643 0.46 0.783 8.04573908493901e-32 "VMO1"
"320" "Basal_WT_Bystander_WT_Infected" 5.87142503765117e-36 0.598602675149264 0.999 0.994 1.27844408769817e-31 "S100A10"
"321" "Basal_WT_Bystander_WT_Infected" 8.83859003591977e-36 -0.61885173130481 0.82 0.956 1.92451459442117e-31 "MDK"
"322" "Basal_WT_Bystander_WT_Infected" 1.07697495777276e-35 0.568543305704373 0.975 0.917 2.34500527305441e-31 "EIF3E"
"323" "Basal_WT_Bystander_WT_Infected" 7.44946402344662e-35 0.522507504489426 1 0.994 1.62204629646527e-30 "RPL7A"
"324" "Basal_WT_Bystander_WT_Infected" 8.70316660659528e-33 0.550716358818931 0.994 0.956 1.89502749692006e-28 "HNRNPA1"
"325" "Basal_WT_Bystander_WT_Infected" 8.86731077959787e-33 0.847531342213246 0.943 0.761 1.93076824914964e-28 "CSTA"
"326" "Basal_WT_Bystander_WT_Infected" 1.14260049258147e-32 -0.564617442636578 1 1 2.4878983125469e-28 "B2M"
"327" "Basal_WT_Bystander_WT_Infected" 1.16234364118022e-32 0.501033848851406 0.993 0.983 2.53088704430581e-28 "NPM1"
"328" "Basal_WT_Bystander_WT_Infected" 7.15266303571613e-32 0.516794974336124 0.97 0.867 1.55742084939683e-27 "ATP5G2"
"329" "Basal_WT_Bystander_WT_Infected" 1.52073975789643e-28 0.994836467433728 0.952 0.878 3.31125874884369e-24 "KRT6A"
"330" "Basal_WT_Bystander_WT_Infected" 5.50022262380447e-28 0.698774044856816 0.972 0.911 1.19761847410718e-23 "MT1E"
"331" "Basal_WT_Bystander_WT_Infected" 1.04431599941488e-25 0.539524145437747 0.993 0.967 2.27389365712596e-21 "FTL"
"332" "Basal_WT_Bystander_WT_Infected" 2.13871989196494e-25 -0.520026864863186 0.534 0.894 4.65684869276446e-21 "MX2"
"333" "Basal_WT_Bystander_WT_Infected" 1.95475060024726e-24 0.719737802194509 0.849 0.622 4.25627395697838e-20 "ADIRF"
"334" "Basal_WT_Bystander_WT_Infected" 6.09217665609799e-24 -0.697744601867918 0.789 0.911 1.32651054509878e-19 "CXCL17"
"335" "Basal_WT_Bystander_WT_Infected" 6.22236176305166e-24 -0.894687879998136 0.601 0.8 1.35485705028687e-19 "CXCL8"
"336" "Basal_WT_Bystander_WT_Infected" 1.498134271852e-23 0.580364223755405 0.891 0.733 3.26203756353054e-19 "HMGN2"
"337" "Basal_WT_Bystander_WT_Infected" 2.70408835466102e-22 -0.584177516124255 0.641 0.911 5.88788198343891e-18 "WARS"
"338" "Basal_WT_Bystander_WT_Infected" 5.71014014434353e-22 -0.608973974276583 0.975 0.989 1.24332591502936e-17 "HLA-C"
"339" "Basal_WT_Bystander_WT_Infected" 1.82328282964479e-21 -0.838927504899635 0.312 0.644 3.97001603326857e-17 "PLAT"
"340" "Basal_WT_Bystander_WT_Infected" 1.99604528959502e-21 0.523607575392829 0.951 0.8 4.3461890135642e-17 "H2AFZ"
"341" "Basal_WT_Bystander_WT_Infected" 3.4801249649844e-21 -0.529293769872938 0.842 0.978 7.57762409875703e-17 "RNF213"
"342" "Basal_WT_Bystander_WT_Infected" 5.34006829402474e-21 -0.545230369813327 0.72 0.983 1.16274647034095e-16 "IFIT3"
"343" "Basal_WT_Bystander_WT_Infected" 8.35698971426849e-20 -0.51817662925853 0.85 0.961 1.81965094038482e-15 "SCPEP1"
"344" "Basal_WT_Bystander_WT_Infected" 9.90422573574937e-20 -0.605582189950901 0.752 0.967 2.15654611170207e-15 "IFI6"
"345" "Basal_WT_Bystander_WT_Infected" 1.40024538916245e-19 -0.521604260797261 0.683 0.911 3.04889431036233e-15 "KRT23"
"346" "Basal_WT_Bystander_WT_Infected" 2.41159788312084e-19 -0.593603939500019 0.946 0.994 5.25101323070733e-15 "HLA-A"
"347" "Basal_WT_Bystander_WT_Infected" 3.98343686080489e-18 0.597417794240561 0.454 0.122 8.67353542071656e-14 "SPRR1B"
"348" "Basal_WT_Bystander_WT_Infected" 7.90304347165346e-18 -0.560673807445005 0.602 0.872 1.72080868551782e-13 "IFIT2"
"349" "Basal_WT_Bystander_WT_Infected" 5.51420809992896e-17 0.648778354183652 0.837 0.706 1.20066367167853e-12 "FABP5"
"350" "Basal_WT_Bystander_WT_Infected" 2.3144162360228e-16 0.536186631659157 0.83 0.6 5.03940991231603e-12 "EIF4EBP1"
"351" "Basal_WT_Bystander_WT_Infected" 8.65702447012759e-16 -0.513433467586263 0.675 0.944 1.88498050812558e-11 "IFIT1"
"352" "Basal_WT_Bystander_WT_Infected" 1.42491095513998e-15 0.900372349590471 0.754 0.583 3.10260111372179e-11 "KRT13"
"353" "Basal_WT_Bystander_WT_Infected" 3.73543910406783e-15 -0.546698770036576 0.582 0.85 8.1335451051973e-11 "GPNMB"
"354" "Basal_WT_Bystander_WT_Infected" 6.49524934950947e-15 0.511541511035772 0.585 0.333 1.41427559336219e-10 "ODC1"
"355" "Basal_WT_Bystander_WT_Infected" 6.72738583842233e-15 -0.544558246659649 0.994 1 1.46482099245808e-10 "PSAP"
"356" "Basal_WT_Bystander_WT_Infected" 8.73296775961358e-15 0.518246047063703 0.919 0.856 1.90151639997826e-10 "TKT"
"357" "Basal_WT_Bystander_WT_Infected" 1.08316654510928e-10 -0.501605210789968 0.267 0.483 2.35848683532094e-06 "CXCL11"
"358" "Basal_WT_Bystander_WT_Infected" 7.72091212663309e-10 -0.562580512557719 0.813 0.794 1.68115140645309e-05 "S100P"
"359" "Basal_WT_Bystander_WT_Infected" 5.69169763741626e-08 -0.583701968458362 0.668 0.806 0.00123931024357102 "MMP13"
"360" "Basal_WT_Bystander_WT_Infected" 3.2109451589592e-07 0.826100337902632 0.33 0.15 0.00699151198911776 "MMP9"
"361" "Basal_WT_Bystander_WT_Infected" 2.19869984098453e-06 0.55500379717932 0.706 0.644 0.0478744903375972 "ALDH3A1"
"362" "Basal_WT_Bystander_WT_Infected" 3.78582140679133e-05 0.534736881414685 0.493 0.361 0.824324753114745 "KRT14"
"363" "Basal_WT_Bystander_WT_Infected" 0.000422453860663422 0.613658580077857 0.348 0.228 1 "KRT16"
"364" "Ciliated_NS1_Bystander_NS1_Infected" 1.67454043415598e-30 -1.11023036675413 0.032 0.354 3.64614434133124e-26 "IFNL2"
"365" "Ciliated_NS1_Bystander_NS1_Infected" 1.80533476320795e-26 -1.23735943645697 0.177 0.502 3.930935913409e-22 "IFNL1"
"366" "Ciliated_NS1_Bystander_NS1_Infected" 2.70681820161693e-26 -1.11028174442796 0.058 0.358 5.89382595220071e-22 "IFNL3"
"367" "Ciliated_NS1_Bystander_NS1_Infected" 1.82124930209419e-22 -0.720233194975089 0.759 0.89 3.96558823037988e-18 "PMAIP1"
"368" "Ciliated_NS1_Bystander_NS1_Infected" 1.51573734976087e-19 -1.10584291419152 0.116 0.385 3.30036650536932e-15 "CCL5"
"369" "Ciliated_NS1_Bystander_NS1_Infected" 9.47366458741519e-19 -0.522184454935833 0.664 0.863 2.06279572726378e-14 "NFKBIA"
"370" "Ciliated_NS1_Bystander_NS1_Infected" 5.7824308512007e-15 -0.517518803505896 0.952 0.986 1.25906649354044e-10 "MSMB"
"371" "Ciliated_NS1_Bystander_NS1_Infected" 3.41963080219846e-14 -0.675345136603802 0.675 0.804 7.44590410870693e-10 "CXCL8"
"372" "Ciliated_NS1_Bystander_NS1_Infected" 5.99560219347311e-14 -0.706653539154857 0.029 0.198 1.30548242160683e-09 "IFNB1"
"373" "Ciliated_NS1_Bystander_NS1_Infected" 7.04146210744141e-13 0.504256489237246 0.762 0.662 1.53320795927429e-08 "PSCA"
"374" "Ciliated_NS1_Bystander_NS1_Infected" 0.381011655901086 0.502438747895469 0.376 0.399 1 "KRT5"
"375" "Ciliated_NS1_Bystander_NS1_Infected" 0.464791859498351 0.665466914585908 1 0.998 1 "S100A2"
"376" "Ciliated_NS1_Bystander_WT_Bystander" 3.57109956571144e-90 1.57474947800182 1 0.928 7.77571219438009e-86 "ISG15"
"377" "Ciliated_NS1_Bystander_WT_Bystander" 1.61326980969259e-89 1.66438218447776 0.976 0.533 3.51273368362464e-85 "IFIT2"
"378" "Ciliated_NS1_Bystander_WT_Bystander" 7.96167427882714e-89 1.33837270908663 0.992 0.669 1.73357495747182e-84 "IFIT3"
"379" "Ciliated_NS1_Bystander_WT_Bystander" 3.73669343632965e-83 1.33576109829375 0.989 0.58 8.13627628826419e-79 "IFIT1"
"380" "Ciliated_NS1_Bystander_WT_Bystander" 4.53055950185331e-76 1.01506072442012 0.984 0.519 9.86484025933539e-72 "IFI44L"
"381" "Ciliated_NS1_Bystander_WT_Bystander" 1.62986373378325e-75 1.77766986365614 0.823 0.207 3.54886529393966e-71 "CXCL10"
"382" "Ciliated_NS1_Bystander_WT_Bystander" 2.26091604764457e-74 1.27114473835172 1 0.914 4.92291860214129e-70 "NUPR1"
"383" "Ciliated_NS1_Bystander_WT_Bystander" 4.31090928819615e-74 1.01503157916894 0.989 0.702 9.38657388411829e-70 "MX1"
"384" "Ciliated_NS1_Bystander_WT_Bystander" 4.96145401060762e-72 1.07235959780965 0.992 0.702 1.0803069962697e-67 "IFI6"
"385" "Ciliated_NS1_Bystander_WT_Bystander" 3.63575852417284e-63 0.84392122828886 0.902 0.492 7.91650061053394e-59 "OAS3"
"386" "Ciliated_NS1_Bystander_WT_Bystander" 1.01524774343585e-62 0.833430183273807 0.995 0.942 2.21060043655723e-58 "IFITM3"
"387" "Ciliated_NS1_Bystander_WT_Bystander" 5.35322484411722e-62 0.751714399338769 0.923 0.588 1.16561117755808e-57 "EPSTI1"
"388" "Ciliated_NS1_Bystander_WT_Bystander" 1.97415793035597e-60 0.941402395098281 0.96 0.693 4.29853147755709e-56 "ISG20"
"389" "Ciliated_NS1_Bystander_WT_Bystander" 2.54019795244733e-60 0.832669581224048 0.921 0.494 5.53102702165881e-56 "OAS1"
"390" "Ciliated_NS1_Bystander_WT_Bystander" 4.08017491618023e-60 0.884891999530636 0.95 0.569 8.88417286249084e-56 "MX2"
"391" "Ciliated_NS1_Bystander_WT_Bystander" 1.10833090737375e-57 0.739126275586465 0.96 0.74 2.4132797177156e-53 "TYMP"
"392" "Ciliated_NS1_Bystander_WT_Bystander" 1.32756807061859e-57 0.896149596470258 0.778 0.276 2.89064671696491e-53 "OASL"
"393" "Ciliated_NS1_Bystander_WT_Bystander" 4.78576032532593e-57 0.865161459020392 0.947 0.641 1.04205145323647e-52 "OAS2"
"394" "Ciliated_NS1_Bystander_WT_Bystander" 6.57537233477136e-57 0.754887164071571 0.738 0.171 1.43172157217312e-52 "TGM2"
"395" "Ciliated_NS1_Bystander_WT_Bystander" 5.3367306224846e-56 1.01063319982507 0.971 0.854 1.1620197257398e-51 "TNFSF10"
"396" "Ciliated_NS1_Bystander_WT_Bystander" 1.37961014383729e-55 1.32355198777938 1 0.97 3.00396312719133e-51 "SCGB3A1"
"397" "Ciliated_NS1_Bystander_WT_Bystander" 5.12227324211987e-54 0.737998038467428 0.905 0.486 1.11532377573918e-49 "HELZ2"
"398" "Ciliated_NS1_Bystander_WT_Bystander" 2.58553299124796e-53 0.855155380640507 0.942 0.773 5.62973953514331e-49 "RNF213"
"399" "Ciliated_NS1_Bystander_WT_Bystander" 3.21654358234543e-53 0.947867261384729 0.979 0.693 7.00370199619893e-49 "IFI27"
"400" "Ciliated_NS1_Bystander_WT_Bystander" 1.52458841979252e-52 0.79055304829211 0.937 0.66 3.31963882525623e-48 "NT5C3A"
"401" "Ciliated_NS1_Bystander_WT_Bystander" 1.80676177910993e-52 0.955974635429825 0.894 0.456 3.93404309783396e-48 "RSAD2"
"402" "Ciliated_NS1_Bystander_WT_Bystander" 4.99187346097211e-51 0.700338045098243 0.952 0.768 1.08693052739207e-46 "PARP14"
"403" "Ciliated_NS1_Bystander_WT_Bystander" 1.94143263918069e-50 0.698079718675864 0.91 0.489 4.22727542855202e-46 "CMPK2"
"404" "Ciliated_NS1_Bystander_WT_Bystander" 4.52888849477389e-49 0.742356740113808 0.807 0.39 9.86120180852067e-45 "SAMD9L"
"405" "Ciliated_NS1_Bystander_WT_Bystander" 6.20994887009302e-48 1.04402605566201 0.579 0.083 1.35215426697405e-43 "CXCL11"
"406" "Ciliated_NS1_Bystander_WT_Bystander" 1.14952792645049e-47 0.685998464362007 0.955 0.746 2.5029821070533e-43 "STAT1"
"407" "Ciliated_NS1_Bystander_WT_Bystander" 2.148218854227e-45 0.837368632675285 0.913 0.707 4.67753173319387e-41 "WARS"
"408" "Ciliated_NS1_Bystander_WT_Bystander" 2.48296200725414e-45 0.647405478328604 0.87 0.541 5.40640147459518e-41 "USP18"
"409" "Ciliated_NS1_Bystander_WT_Bystander" 4.17485733697679e-45 0.623999665728832 0.87 0.525 9.09033436553326e-41 "IRF7"
"410" "Ciliated_NS1_Bystander_WT_Bystander" 1.02764745335987e-44 0.526123292314395 1 1 2.23759956494578e-40 "WFDC2"
"411" "Ciliated_NS1_Bystander_WT_Bystander" 5.28086477998757e-44 0.559289995965721 0.947 0.768 1.14985549719449e-39 "EIF2AK2"
"412" "Ciliated_NS1_Bystander_WT_Bystander" 9.86161107630134e-44 0.566055862442436 0.675 0.174 2.14726719575385e-39 "HERC5"
"413" "Ciliated_NS1_Bystander_WT_Bystander" 4.01745556338225e-43 0.588416700039288 0.884 0.555 8.74760774370851e-39 "PARP9"
"414" "Ciliated_NS1_Bystander_WT_Bystander" 2.10940933725621e-42 0.599850305412692 0.886 0.519 4.59302789094167e-38 "IFI44"
"415" "Ciliated_NS1_Bystander_WT_Bystander" 5.65537567261065e-42 0.579243145321574 0.892 0.5 1.23140149895424e-37 "XAF1"
"416" "Ciliated_NS1_Bystander_WT_Bystander" 1.97774814531991e-41 0.71542224502387 0.897 0.696 4.30634881161957e-37 "SAMD9"
"417" "Ciliated_NS1_Bystander_WT_Bystander" 1.05387646247007e-40 0.622050529535175 0.929 0.691 2.29471060938234e-36 "APOL6"
"418" "Ciliated_NS1_Bystander_WT_Bystander" 2.66765542628813e-40 0.695239059947515 0.907 0.663 5.80855292519978e-36 "IFITM2"
"419" "Ciliated_NS1_Bystander_WT_Bystander" 5.74719041005617e-40 0.607669065015215 0.751 0.348 1.25139323988563e-35 "TAP1"
"420" "Ciliated_NS1_Bystander_WT_Bystander" 9.47138593967451e-39 0.573597027226807 0.886 0.655 2.06229957450473e-34 "UBE2L6"
"421" "Ciliated_NS1_Bystander_WT_Bystander" 1.31002848560373e-38 0.626419416627384 1 1 2.85245602455357e-34 "SLPI"
"422" "Ciliated_NS1_Bystander_WT_Bystander" 4.1662225360882e-38 0.579795194970968 0.733 0.307 9.07153295007845e-34 "DDX60L"
"423" "Ciliated_NS1_Bystander_WT_Bystander" 4.48766302691603e-38 0.589896609482957 0.86 0.533 9.77143747480696e-34 "HERC6"
"424" "Ciliated_NS1_Bystander_WT_Bystander" 8.65795403896233e-38 0.658411403552809 0.892 0.704 1.88518291244366e-33 "GBP1"
"425" "Ciliated_NS1_Bystander_WT_Bystander" 1.08295101942743e-37 0.70134570483132 0.68 0.251 2.35801754970128e-33 "CD38"
"426" "Ciliated_NS1_Bystander_WT_Bystander" 3.57258130805845e-37 0.750018442431621 0.722 0.365 7.77893854016647e-33 "GBP4"
"427" "Ciliated_NS1_Bystander_WT_Bystander" 6.13559051671245e-37 0.57730384438728 0.804 0.436 1.33596347910897e-32 "VPS13D"
"428" "Ciliated_NS1_Bystander_WT_Bystander" 9.9488776558386e-37 0.58044107258641 0.923 0.793 2.1662686207823e-32 "HLA-E"
"429" "Ciliated_NS1_Bystander_WT_Bystander" 1.94621483383407e-36 0.514270972904228 0.767 0.406 4.23768817919029e-32 "NUB1"
"430" "Ciliated_NS1_Bystander_WT_Bystander" 2.73438809887085e-36 0.569868132727032 0.802 0.483 5.95385664648139e-32 "STAT2"
"431" "Ciliated_NS1_Bystander_WT_Bystander" 4.3786027533208e-36 0.540932375142438 0.881 0.577 9.53396963508072e-32 "TRIM22"
"432" "Ciliated_NS1_Bystander_WT_Bystander" 6.12803573976492e-36 0.667938500484845 0.892 0.63 1.33431850197641e-31 "IRF1"
"433" "Ciliated_NS1_Bystander_WT_Bystander" 6.39277369437781e-36 0.596501638807269 0.741 0.378 1.39196254421382e-31 "IFI16"
"434" "Ciliated_NS1_Bystander_WT_Bystander" 1.72654090300466e-35 0.564494270250776 0.78 0.436 3.75937016220235e-31 "IFI35"
"435" "Ciliated_NS1_Bystander_WT_Bystander" 3.96584687410599e-35 0.549325609297556 0.828 0.558 8.63523498367839e-31 "PML"
"436" "Ciliated_NS1_Bystander_WT_Bystander" 1.19652132162402e-34 0.586065377863296 0.653 0.232 2.60530552570415e-30 "BST2"
"437" "Ciliated_NS1_Bystander_WT_Bystander" 3.03597858482736e-34 0.508092636868567 0.648 0.249 6.61053977060309e-30 "DDX58"
"438" "Ciliated_NS1_Bystander_WT_Bystander" 4.40344016707146e-34 0.585066814586158 0.902 0.782 9.5880506197814e-30 "SLFN5"
"439" "Ciliated_NS1_Bystander_WT_Bystander" 5.48565846765758e-34 0.521152667672876 0.987 0.914 1.19444727474776e-29 "HLA-A"
"440" "Ciliated_NS1_Bystander_WT_Bystander" 3.01430286324645e-33 0.514846361215035 0.77 0.448 6.56334305443282e-29 "C19orf66"
"441" "Ciliated_NS1_Bystander_WT_Bystander" 4.37592786129962e-33 0.503263351460881 0.931 0.798 9.52814532519378e-29 "ADAR"
"442" "Ciliated_NS1_Bystander_WT_Bystander" 4.50274108532356e-32 0.506153598394966 0.989 0.983 9.80426843918352e-28 "CD59"
"443" "Ciliated_NS1_Bystander_WT_Bystander" 1.59391369737382e-31 0.519666091564857 0.968 0.901 3.47058768466176e-27 "NCOA7"
"444" "Ciliated_NS1_Bystander_WT_Bystander" 6.48157526779181e-31 0.582591979691159 0.444 0.083 1.41129819880899e-26 "SOCS1"
"445" "Ciliated_NS1_Bystander_WT_Bystander" 9.60267522603434e-31 0.591000358009906 0.471 0.097 2.09088650371672e-26 "TNFSF13B"
"446" "Ciliated_NS1_Bystander_WT_Bystander" 1.74295488449492e-30 -0.501006010636563 1 1 3.79510996549924e-26 "RPL7"
"447" "Ciliated_NS1_Bystander_WT_Bystander" 8.3150930800439e-30 0.572340298460908 0.542 0.155 1.81052836724876e-25 "IDO1"
"448" "Ciliated_NS1_Bystander_WT_Bystander" 8.61969383421775e-30 0.607253117507416 0.847 0.577 1.87685213546257e-25 "ZC3HAV1"
"449" "Ciliated_NS1_Bystander_WT_Bystander" 3.13939950840441e-29 0.579647795188248 0.952 0.84 6.83572848959975e-25 "HES4"
"450" "Ciliated_NS1_Bystander_WT_Bystander" 3.1803297830613e-29 0.500530247732028 0.884 0.652 6.92485006963768e-25 "ZNFX1"
"451" "Ciliated_NS1_Bystander_WT_Bystander" 5.60266037745152e-29 0.708833612785219 0.915 0.746 1.21992327058629e-24 "SLC34A2"
"452" "Ciliated_NS1_Bystander_WT_Bystander" 1.26461218301833e-28 -0.53235289521867 0.365 0.721 2.75356656730412e-24 "ADH7"
"453" "Ciliated_NS1_Bystander_WT_Bystander" 1.61331183912437e-27 0.505689424752541 0.759 0.47 3.51282519850939e-23 "CH17-189H20.1"
"454" "Ciliated_NS1_Bystander_WT_Bystander" 2.30328053169319e-27 0.576573647277619 0.796 0.541 5.01516302970875e-23 "TXNIP"
"455" "Ciliated_NS1_Bystander_WT_Bystander" 1.11635324116602e-26 0.504599645611453 0.743 0.398 2.43074754731489e-22 "C11orf88"
"456" "Ciliated_NS1_Bystander_WT_Bystander" 9.16016714309807e-25 0.664135757726678 0.839 0.669 1.99453479373817e-20 "C15orf48"
"457" "Ciliated_NS1_Bystander_WT_Bystander" 1.30123653611437e-24 -0.553870214498147 0.336 0.669 2.83331243373544e-20 "SPON2"
"458" "Ciliated_NS1_Bystander_WT_Bystander" 1.04911900412274e-23 0.648673721225649 0.995 0.983 2.28435171957685e-19 "BPIFA1"
"459" "Ciliated_NS1_Bystander_WT_Bystander" 3.08592400895301e-23 0.525081161962665 0.944 0.773 6.71929093709429e-19 "RARRES1"
"460" "Ciliated_NS1_Bystander_WT_Bystander" 1.32567465253281e-22 0.516995374058238 0.561 0.185 2.88652398842495e-18 "RPS4Y1"
"461" "Ciliated_NS1_Bystander_WT_Bystander" 1.2088417811405e-21 -0.510251171338597 0.929 0.981 2.63213209425533e-17 "HSPB1"
"462" "Ciliated_NS1_Bystander_WT_Bystander" 1.59932279118769e-21 -0.72478822234316 0.341 0.671 3.48236544553208e-17 "CSTA"
"463" "Ciliated_NS1_Bystander_WT_Bystander" 1.54300233874324e-20 -0.616010030435065 0.23 0.539 3.35973329237954e-16 "HBB"
"464" "Ciliated_NS1_Bystander_WT_Bystander" 2.14775494777727e-20 -0.508340094224364 0.362 0.655 4.67652162329022e-16 "BAALC"
"465" "Ciliated_NS1_Bystander_WT_Bystander" 2.87991627334141e-20 -0.902074899847431 0.688 0.782 6.2707296935736e-16 "RP11-356K23.1"
"466" "Ciliated_NS1_Bystander_WT_Bystander" 3.78540050282992e-20 -0.833437365023998 0.429 0.749 8.24233105486187e-16 "KRT6A"
"467" "Ciliated_NS1_Bystander_WT_Bystander" 5.57720555409267e-20 0.578404928130838 0.971 0.901 1.21438073734814e-15 "BPIFB1"
"468" "Ciliated_NS1_Bystander_WT_Bystander" 1.4126177847587e-19 0.510171368234416 0.963 0.895 3.0758339645336e-15 "GSN"
"469" "Ciliated_NS1_Bystander_WT_Bystander" 6.76121387184673e-19 -0.616293120467806 0.291 0.602 1.47218670845591e-14 "KRT13"
"470" "Ciliated_NS1_Bystander_WT_Bystander" 1.86614935547478e-18 -0.54625203766319 0.931 0.97 4.06335360661079e-14 "CTGF"
"471" "Ciliated_NS1_Bystander_WT_Bystander" 1.84566724693044e-17 0.52145760539242 0.474 0.202 4.01875586346634e-13 "MMP13"
"472" "Ciliated_NS1_Bystander_WT_Bystander" 8.43880865532596e-16 -0.533366168219829 0.762 0.865 1.83746619661067e-11 "PSCA"
"473" "Ciliated_NS1_Bystander_WT_Bystander" 1.01137995187595e-15 0.515480798525693 0.577 0.351 2.20217870721469e-11 "TRIM31"
"474" "Ciliated_NS1_Bystander_WT_Bystander" 1.10731995714998e-14 0.521304048566674 0.534 0.307 2.41107847469837e-10 "MARCKSL1"
"475" "Ciliated_NS1_Bystander_WT_Bystander" 5.21253126783663e-14 -0.551913628056245 0.558 0.785 1.13497655825875e-09 "S100A14"
"476" "Ciliated_NS1_Infected_WT_Infected" 3.17863313440381e-77 1.30818775567438 0.995 0.866 6.92115578685086e-73 "IFIT2"
"477" "Ciliated_NS1_Infected_WT_Infected" 1.71659338426784e-71 1.10467658541354 0.998 0.919 3.7377104349048e-67 "NUPR1"
"478" "Ciliated_NS1_Infected_WT_Infected" 8.92872042387811e-68 1.02218871742156 1 0.989 1.94413958509522e-63 "ISG15"
"479" "Ciliated_NS1_Infected_WT_Infected" 4.36887869962763e-63 0.967203329381339 0.993 0.854 9.51279648056919e-59 "IFIT1"
"480" "Ciliated_NS1_Infected_WT_Infected" 2.34527535499725e-61 0.867832757381821 0.732 0.16 5.10660255797101e-57 "SOCS1"
"481" "Ciliated_NS1_Infected_WT_Infected" 4.65010937033383e-60 1.40075163033491 0.905 0.527 1.01251481429649e-55 "CXCL10"
"482" "Ciliated_NS1_Infected_WT_Infected" 9.31373483871132e-55 0.790943768240095 0.998 0.947 2.027972623781e-50 "IFIT3"
"483" "Ciliated_NS1_Infected_WT_Infected" 1.37696687379818e-52 0.767050782269998 0.968 0.762 2.99820767100815e-48 "WARS"
"484" "Ciliated_NS1_Infected_WT_Infected" 1.03413566332543e-50 0.971032957826911 0.712 0.216 2.2517269933248e-46 "CXCL11"
"485" "Ciliated_NS1_Infected_WT_Infected" 7.58286236573041e-50 -0.787167605795131 0.93 0.966 1.65109245151414e-45 "SCGB1A1"
"486" "Ciliated_NS1_Infected_WT_Infected" 1.49388839634233e-49 0.571943367531451 1 1 3.25279259419578e-45 "MT2A"
"487" "Ciliated_NS1_Infected_WT_Infected" 6.6974799190429e-49 0.588698922696309 0.989 0.927 1.4583092775724e-44 "NCOA7"
"488" "Ciliated_NS1_Infected_WT_Infected" 1.52823728982458e-48 0.805278668485719 0.914 0.541 3.32758387486404e-44 "OASL"
"489" "Ciliated_NS1_Infected_WT_Infected" 7.38823467307766e-48 0.766068830500809 0.986 0.908 1.60871421771593e-43 "TNFSF10"
"490" "Ciliated_NS1_Infected_WT_Infected" 1.70540432488124e-45 0.740335775508305 0.944 0.731 3.71334737699642e-41 "RSAD2"
"491" "Ciliated_NS1_Infected_WT_Infected" 8.6781962802489e-45 0.801588302444795 0.786 0.415 1.88959045806139e-40 "GBP4"
"492" "Ciliated_NS1_Infected_WT_Infected" 1.95633458301929e-43 0.524740169709699 1 0.978 4.25972292106619e-39 "IFITM3"
"493" "Ciliated_NS1_Infected_WT_Infected" 1.34863650326205e-40 0.757772273193754 0.703 0.283 2.93652112220278e-36 "IDO1"
"494" "Ciliated_NS1_Infected_WT_Infected" 1.56366224063336e-40 0.692203889157411 0.968 0.843 3.40471816275507e-36 "ISG20"
"495" "Ciliated_NS1_Infected_WT_Infected" 1.16940654290014e-35 0.507046672163186 0.993 0.905 2.54626580651076e-31 "IFI6"
"496" "Ciliated_NS1_Infected_WT_Infected" 1.72140760563804e-35 0.535905664608519 0.95 0.821 3.74819292051626e-31 "NT5C3A"
"497" "Ciliated_NS1_Infected_WT_Infected" 8.26768264716943e-35 0.50861478120407 0.977 0.905 1.80020521959467e-30 "MX1"
"498" "Ciliated_NS1_Infected_WT_Infected" 2.2402613208351e-34 0.559005491507043 0.57 0.146 4.87794499998635e-30 "DUOXA2"
"499" "Ciliated_NS1_Infected_WT_Infected" 7.63213730974518e-34 0.848590234697636 0.89 0.686 1.66182157782392e-29 "PMAIP1"
"500" "Ciliated_NS1_Infected_WT_Infected" 1.45390618618849e-33 1.20660286286266 0.502 0.106 3.16573532980681e-29 "IFNL1"
"501" "Ciliated_NS1_Infected_WT_Infected" 2.37208044400591e-33 0.56343326833267 0.642 0.246 5.16496795877846e-29 "TNFSF13B"
"502" "Ciliated_NS1_Infected_WT_Infected" 9.69036475094445e-33 0.591628841273591 0.867 0.594 2.10998002087065e-28 "APOL1"
"503" "Ciliated_NS1_Infected_WT_Infected" 1.65757748371577e-31 0.526796453451967 0.917 0.739 3.60920921304271e-27 "OAS1"
"504" "Ciliated_NS1_Infected_WT_Infected" 1.35919386694362e-29 0.536156388054864 0.912 0.7 2.95950872588304e-25 "ID1"
"505" "Ciliated_NS1_Infected_WT_Infected" 3.0376081406629e-29 0.610277796845692 0.649 0.297 6.61408796547941e-25 "CX3CL1"
"506" "Ciliated_NS1_Infected_WT_Infected" 6.55033493813109e-29 0.50239532153061 0.957 0.885 1.42626992942866e-24 "RNF213"
"507" "Ciliated_NS1_Infected_WT_Infected" 3.96591952316834e-28 0.515479837778463 0.914 0.77 8.63539316974674e-24 "SAMD9"
"508" "Ciliated_NS1_Infected_WT_Infected" 1.46995391384039e-27 0.531558390901042 0.993 0.938 3.20067765199607e-23 "IFI27"
"509" "Ciliated_NS1_Infected_WT_Infected" 2.74919000152054e-27 0.628893677032561 0.914 0.765 5.98608630931083e-23 "ZC3HAV1"
"510" "Ciliated_NS1_Infected_WT_Infected" 2.07457154426748e-26 1.05962801489894 0.358 0.045 4.51717208048802e-22 "IFNL3"
"511" "Ciliated_NS1_Infected_WT_Infected" 3.60231789733494e-26 0.525686949665624 0.748 0.451 7.8436869896571e-22 "ZFP36L2"
"512" "Ciliated_NS1_Infected_WT_Infected" 5.12568893198722e-25 1.04489808607906 0.354 0.053 1.1160675080509e-20 "IFNL2"
"513" "Ciliated_NS1_Infected_WT_Infected" 2.4371264823689e-23 0.841338737777447 0.385 0.078 5.30659920271003e-19 "CCL5"
"514" "Ciliated_NS1_Infected_WT_Infected" 1.31648302112993e-20 -0.537477715140081 0.917 0.975 2.8665101302083e-16 "CTGF"
"515" "Ciliated_NS1_Infected_WT_Infected" 1.32067414273401e-17 0.529584196502947 0.831 0.686 2.87563587838903e-13 "TNFAIP3"
"516" "Ciliated_NS1_Infected_WT_Infected" 5.77533718167943e-16 0.711879563587702 0.198 0.014 1.25752191793888e-11 "IFNB1"
"517" "Ciliated_NS1_Infected_WT_Infected" 1.82735674978629e-15 0.523211031045317 0.863 0.734 3.97888658698468e-11 "NFKBIA"
"518" "Ciliated_WT_Bystander_WT_Infected" 8.54508256112195e-75 0.903225027894853 1 0.933 1.86060627685869e-70 "RPS26"
"519" "Ciliated_WT_Bystander_WT_Infected" 6.38762426843267e-70 0.87046028735745 1 1 1.39084130820853e-65 "RPL8"
"520" "Ciliated_WT_Bystander_WT_Infected" 4.43934524807514e-62 0.799401584888139 0.981 0.868 9.6662303431588e-58 "PABPC1"
"521" "Ciliated_WT_Bystander_WT_Infected" 1.06584469722394e-55 0.606315249954146 0.992 0.916 2.32077024373542e-51 "RAC1"
"522" "Ciliated_WT_Bystander_WT_Infected" 8.41909598612042e-53 -0.833014474186006 0.884 0.964 1.83317396001786e-48 "MSMB"
"523" "Ciliated_WT_Bystander_WT_Infected" 2.85547279474524e-52 -0.826075783609738 0.757 0.966 6.21750646327829e-48 "SCGB1A1"
"524" "Ciliated_WT_Bystander_WT_Infected" 1.20372065060748e-51 0.704768981960779 1 1 2.62098134463273e-47 "RPL7"
"525" "Ciliated_WT_Bystander_WT_Infected" 9.47720745404526e-51 0.649911245773664 1 0.902 2.06356715104381e-46 "HSPA8"
"526" "Ciliated_WT_Bystander_WT_Infected" 2.0977939928665e-50 0.572958750086973 0.997 0.966 4.56773664006752e-46 "IGFBP2"
"527" "Ciliated_WT_Bystander_WT_Infected" 7.10393950164117e-50 0.760631674453006 1 0.98 1.54681178708735e-45 "RPLP0"
"528" "Ciliated_WT_Bystander_WT_Infected" 1.34259750607148e-45 0.930469260650682 0.981 0.922 2.92337180972005e-41 "HSPB1"
"529" "Ciliated_WT_Bystander_WT_Infected" 6.91860770099437e-45 0.66852357419442 0.997 0.947 1.50645764081451e-40 "YBX1"
"530" "Ciliated_WT_Bystander_WT_Infected" 3.18448953447609e-44 0.586370069000718 0.677 0.126 6.93390751236824e-40 "XIST"
"531" "Ciliated_WT_Bystander_WT_Infected" 5.67742940860382e-44 0.574037811173038 1 0.947 1.2362034794294e-39 "PERP"
"532" "Ciliated_WT_Bystander_WT_Infected" 2.01713242244194e-42 -0.762661699350374 0.669 0.947 4.39210413662509e-38 "IFIT3"
"533" "Ciliated_WT_Bystander_WT_Infected" 6.57150264003838e-42 -0.55876274560401 0.185 0.779 1.43087898484196e-37 "RPS4Y1"
"534" "Ciliated_WT_Bystander_WT_Infected" 2.0832759800285e-41 0.51042530891513 0.983 0.877 4.53612511891406e-37 "YWHAZ"
"535" "Ciliated_WT_Bystander_WT_Infected" 3.48074514458281e-40 0.706518303128596 1 0.952 7.57897447781461e-36 "HSP90AA1"
"536" "Ciliated_WT_Bystander_WT_Infected" 3.84220682870864e-40 0.609137920882892 0.983 0.826 8.36602114883019e-36 "ARPC1B"
"537" "Ciliated_WT_Bystander_WT_Infected" 3.39614901888216e-39 0.55680987621113 0.986 0.812 7.39477487371402e-35 "HSP90AB1"
"538" "Ciliated_WT_Bystander_WT_Infected" 8.78099448724758e-39 0.561747415696649 0.884 0.594 1.91197373965329e-34 "ZNF706"
"539" "Ciliated_WT_Bystander_WT_Infected" 9.60004374283376e-39 0.524103922801189 1 0.994 2.09031352456462e-34 "RPS20"
"540" "Ciliated_WT_Bystander_WT_Infected" 2.43835173013833e-38 -0.926184105600639 0.97 0.983 5.30926705720319e-34 "SCGB3A1"
"541" "Ciliated_WT_Bystander_WT_Infected" 1.11852540409148e-37 0.604337569253848 0.959 0.709 2.43547721486879e-33 "ATP2A2"
"542" "Ciliated_WT_Bystander_WT_Infected" 9.13918958071188e-37 0.634114945110845 1 0.992 1.9899671393042e-32 "ANXA2"
"543" "Ciliated_WT_Bystander_WT_Infected" 1.60840902758694e-36 -0.638682569161041 0.928 0.989 3.50214981666779e-32 "ISG15"
"544" "Ciliated_WT_Bystander_WT_Infected" 1.16247186272482e-35 -0.809795941670382 0.533 0.866 2.53116623389702e-31 "IFIT2"
"545" "Ciliated_WT_Bystander_WT_Infected" 7.09296937732229e-35 0.572854487424495 0.848 0.507 1.54442315221815e-30 "SQLE"
"546" "Ciliated_WT_Bystander_WT_Infected" 1.35019676461595e-34 0.586670335651625 0.917 0.599 2.93991843527477e-30 "WDR34"
"547" "Ciliated_WT_Bystander_WT_Infected" 1.73852675244969e-34 0.571384729618015 0.856 0.555 3.78546815078396e-30 "TTC3"
"548" "Ciliated_WT_Bystander_WT_Infected" 3.61734501850366e-34 0.57841094794535 0.994 0.933 7.87640704328987e-30 "ALDOA"
"549" "Ciliated_WT_Bystander_WT_Infected" 6.29146422626812e-34 0.674718489865057 0.89 0.625 1.36990342062762e-29 "PPP1R16A"
"550" "Ciliated_WT_Bystander_WT_Infected" 1.42368475235958e-33 0.596750126961993 0.826 0.532 3.09993117978776e-29 "TKT"
"551" "Ciliated_WT_Bystander_WT_Infected" 2.26608850682701e-33 0.654451306970757 0.959 0.782 4.93418111476514e-29 "AZIN1"
"552" "Ciliated_WT_Bystander_WT_Infected" 3.10949005081532e-33 0.565728002412694 1 0.986 6.77060363664527e-29 "RPS9"
"553" "Ciliated_WT_Bystander_WT_Infected" 1.12891315472685e-32 0.540141693728569 0.978 0.899 2.45809550310223e-28 "SARAF"
"554" "Ciliated_WT_Bystander_WT_Infected" 1.1849772265959e-32 1.36493647707921 0.749 0.392 2.58016941318991e-28 "KRT6A"
"555" "Ciliated_WT_Bystander_WT_Infected" 4.96356639488886e-32 0.533316715500177 0.721 0.294 1.0807669468231e-27 "ADH7"
"556" "Ciliated_WT_Bystander_WT_Infected" 7.03127210195372e-32 0.6124802271606 0.901 0.647 1.5309891874794e-27 "HSPH1"
"557" "Ciliated_WT_Bystander_WT_Infected" 3.77008323391483e-31 0.508064749019122 0.898 0.625 8.20897923352616e-27 "TUSC3"
"558" "Ciliated_WT_Bystander_WT_Infected" 4.24268558083566e-31 0.576007582399328 0.997 0.994 9.23802358371156e-27 "RPL6"
"559" "Ciliated_WT_Bystander_WT_Infected" 4.63933489146235e-31 0.807682263030282 0.671 0.286 1.01016877926701e-26 "CSTA"
"560" "Ciliated_WT_Bystander_WT_Infected" 5.65775012352726e-31 -0.542961392954463 0.773 0.955 1.23191851189683e-26 "RARRES1"
"561" "Ciliated_WT_Bystander_WT_Infected" 1.85036978978785e-30 0.664450413616125 0.972 0.891 4.02899518028406e-26 "GTF2I"
"562" "Ciliated_WT_Bystander_WT_Infected" 2.14204007444582e-29 0.516166190202203 0.997 0.997 4.66407805809834e-25 "RPL18"
"563" "Ciliated_WT_Bystander_WT_Infected" 2.64464400058248e-29 0.812146977282509 0.865 0.7 5.7584478468683e-25 "PSCA"
"564" "Ciliated_WT_Bystander_WT_Infected" 4.43077835155098e-29 0.727069011598318 0.994 0.969 9.64757678266711e-25 "KRT19"
"565" "Ciliated_WT_Bystander_WT_Infected" 1.45901207688451e-28 0.607160305921726 0.859 0.583 3.17685289620832e-24 "RAMP1"
"566" "Ciliated_WT_Bystander_WT_Infected" 1.69171800029304e-28 0.545486333246505 0.707 0.381 3.68354677383807e-24 "SCD"
"567" "Ciliated_WT_Bystander_WT_Infected" 4.60560864356402e-28 0.560976141146148 0.669 0.294 1.00282522604963e-23 "SPON2"
"568" "Ciliated_WT_Bystander_WT_Infected" 6.45675417329856e-28 0.847297563028969 0.602 0.241 1.40589365369403e-23 "KRT13"
"569" "Ciliated_WT_Bystander_WT_Infected" 1.05344937610706e-27 0.5122846986517 1 1 2.2937806715355e-23 "RPS4X"
"570" "Ciliated_WT_Bystander_WT_Infected" 1.73273136170154e-27 0.529820936817493 0.635 0.291 3.77284926696894e-23 "PLP2"
"571" "Ciliated_WT_Bystander_WT_Infected" 2.37485433617574e-27 0.888052349240005 0.785 0.493 5.17100783158906e-23 "S100A14"
"572" "Ciliated_WT_Bystander_WT_Infected" 3.17175017149153e-27 0.551700532207435 0.848 0.709 6.90616882340567e-23 "EIF3E"
"573" "Ciliated_WT_Bystander_WT_Infected" 5.25641296526355e-27 0.547352370917021 0.983 0.927 1.14453135905648e-22 "EEF1D"
"574" "Ciliated_WT_Bystander_WT_Infected" 1.48944165014231e-26 0.683240031196994 0.61 0.252 3.24311024901987e-22 "ADIRF"
"575" "Ciliated_WT_Bystander_WT_Infected" 1.66672195925276e-26 0.553895107532058 0.876 0.608 3.62912039407696e-22 "HSPBP1"
"576" "Ciliated_WT_Bystander_WT_Infected" 1.20611216593212e-25 0.581307335421192 1 0.986 2.62618863010061e-21 "RPL3"
"577" "Ciliated_WT_Bystander_WT_Infected" 1.20613477002126e-25 0.533779567994299 1 0.994 2.6262378482443e-21 "FTL"
"578" "Ciliated_WT_Bystander_WT_Infected" 1.69687017911791e-25 0.569045297354736 0.655 0.317 3.69476512801135e-21 "BAALC"
"579" "Ciliated_WT_Bystander_WT_Infected" 5.23322941132114e-25 0.503781286540041 0.994 0.98 1.13948337202106e-20 "GNB2L1"
"580" "Ciliated_WT_Bystander_WT_Infected" 1.01715735781727e-24 0.589774108216739 0.939 0.804 2.21475843091133e-20 "ARPC2"
"581" "Ciliated_WT_Bystander_WT_Infected" 2.30890025145925e-24 0.575641148319148 0.677 0.367 5.02739940752737e-20 "CD164L2"
"582" "Ciliated_WT_Bystander_WT_Infected" 2.61263013737783e-24 -0.538292065344887 0.693 0.938 5.68874086112648e-20 "IFI27"
"583" "Ciliated_WT_Bystander_WT_Infected" 3.11249723627104e-23 0.624167057081955 0.939 0.857 6.77715148225655e-19 "MT1E"
"584" "Ciliated_WT_Bystander_WT_Infected" 3.32310780277692e-23 0.519060993537322 0.807 0.585 7.23573492976646e-19 "SPAG1"
"585" "Ciliated_WT_Bystander_WT_Infected" 4.49052858887811e-23 1.35959908267853 1 1 9.7776769494232e-19 "S100A2"
"586" "Ciliated_WT_Bystander_WT_Infected" 1.12694411405818e-22 0.580403801031621 0.903 0.776 2.45380811395028e-18 "SLC25A5"
"587" "Ciliated_WT_Bystander_WT_Infected" 1.97341644893844e-22 0.501871369351493 0.762 0.482 4.29691697591856e-18 "C21orf58"
"588" "Ciliated_WT_Bystander_WT_Infected" 4.30215017609715e-22 0.500775669120836 1 0.994 9.36750179343394e-18 "RPL7A"
"589" "Ciliated_WT_Bystander_WT_Infected" 4.78504729617045e-22 0.521783753083328 0.715 0.448 1.04189619826815e-17 "MAP1A"
"590" "Ciliated_WT_Bystander_WT_Infected" 8.82899133104617e-22 0.520227969951843 0.895 0.745 1.92242457242199e-17 "RAB11FIP1"
"591" "Ciliated_WT_Bystander_WT_Infected" 2.61622977727746e-21 0.660414876736803 0.898 0.807 5.69657871704395e-17 "NPM1"
"592" "Ciliated_WT_Bystander_WT_Infected" 2.85001429605225e-21 0.513552091856388 0.934 0.801 6.20562112822416e-17 "IGFBP3"
"593" "Ciliated_WT_Bystander_WT_Infected" 8.48879297118067e-21 0.640312202986887 1 0.989 1.84834978154488e-16 "RPL35"
"594" "Ciliated_WT_Bystander_WT_Infected" 1.78781936238176e-20 0.536611963102188 0.925 0.81 3.89279787965004e-16 "NQO1"
"595" "Ciliated_WT_Bystander_WT_Infected" 1.72510401231118e-18 0.601307205467123 1 1 3.75624147640636e-14 "RPS3"
"596" "Ciliated_WT_Bystander_WT_Infected" 2.47660190889512e-18 0.580021292959943 0.782 0.689 5.39255299642824e-14 "CCDC74A"
"597" "Ciliated_WT_Bystander_WT_Infected" 3.10259568494837e-18 -0.556380169742202 0.738 0.947 6.75559184440657e-14 "SAA2"
"598" "Ciliated_WT_Bystander_WT_Infected" 7.35207614682341e-18 0.607217722546826 0.539 0.266 1.60084106020933e-13 "HBB"
"599" "Ciliated_WT_Bystander_WT_Infected" 1.01307544086491e-17 0.51335214209617 0.843 0.779 2.20587046493926e-13 "EFHC1"
"600" "Ciliated_WT_Bystander_WT_Infected" 2.68587265858292e-17 0.53596859927592 0.793 0.768 5.84821912679845e-13 "LDLRAD1"
"601" "Ciliated_WT_Bystander_WT_Infected" 2.99370143002879e-17 0.560422649534838 0.823 0.807 6.51848549374469e-13 "CCDC78"
"602" "Ciliated_WT_Bystander_WT_Infected" 5.14584106577701e-17 0.869246243082711 0.782 0.793 1.12045543366229e-12 "RP11-356K23.1"
"603" "Ciliated_WT_Bystander_WT_Infected" 7.33447666589522e-17 0.603515049215184 0.873 0.762 1.59700894923202e-12 "METTL7A"
"604" "Ciliated_WT_Bystander_WT_Infected" 7.72543660964657e-17 0.548775647645641 0.818 0.81 1.68213656738444e-12 "ROPN1L"
"605" "Ciliated_WT_Bystander_WT_Infected" 1.29867702237938e-16 0.506346778382399 0.997 0.997 2.82773934852887e-12 "RPSA"
"606" "Ciliated_WT_Bystander_WT_Infected" 2.02847009958008e-15 0.587149668196094 0.812 0.742 4.41679079482567e-11 "TMEM190"
"607" "Ciliated_WT_Bystander_WT_Infected" 9.30099589421563e-15 0.593673919403239 0.818 0.681 2.02519884600651e-10 "ENO1"
"608" "Ciliated_WT_Bystander_WT_Infected" 2.76445621776587e-14 0.591795477405632 0.901 0.927 6.01932696856341e-10 "MORN2"
"609" "Ciliated_WT_Bystander_WT_Infected" 4.29827621521529e-14 0.50784754150694 0.682 0.524 9.35906663100977e-10 "MUC12"
"610" "Ciliated_WT_Bystander_WT_Infected" 5.36867524833159e-14 0.520466757617462 0.829 0.683 1.16897534857172e-09 "ALDH3A1"
"611" "Ciliated_WT_Bystander_WT_Infected" 1.11106155278952e-13 0.596508170442286 0.627 0.395 2.41922542504391e-09 "ATP12A"
"612" "Ciliated_WT_Bystander_WT_Infected" 1.19238015132196e-13 0.58791766737466 0.785 0.714 2.59628854148843e-09 "CYP4B1"
"613" "Ciliated_WT_Bystander_WT_Infected" 4.58326242919051e-13 0.570011872266892 0.87 0.857 9.97959561331941e-09 "TUBA1A"
"614" "Ciliated_WT_Bystander_WT_Infected" 5.81539196846168e-13 0.557968362403116 0.55 0.331 1.26624344721285e-08 "MUC13"
"615" "Ciliated_WT_Bystander_WT_Infected" 1.96890660704356e-12 0.58096815984466 0.671 0.538 4.28709724617664e-08 "S100A16"
"616" "Ciliated_WT_Bystander_WT_Infected" 5.46693497543754e-12 0.711069065626696 1 0.997 1.19037042155177e-07 "KRT17"
"617" "Ciliated_WT_Bystander_WT_Infected" 8.2679927334117e-12 0.831195509442592 0.685 0.549 1.80027273777306e-07 "IGFBP6"
"618" "Ciliated_WT_Bystander_WT_Infected" 4.81929529609539e-11 0.563294574601236 0.409 0.221 1.04935335777181e-06 "GJB2"
"619" "Ciliated_WT_Bystander_WT_Infected" 4.82796218106613e-11 0.639288902254367 0.82 0.725 1.05124048530534e-06 "TUBA1B"
"620" "Ciliated_WT_Bystander_WT_Infected" 2.59976664575594e-10 0.909545649714714 0.599 0.459 5.66073189446898e-06 "KRT5"
"621" "Ciliated_WT_Bystander_WT_Infected" 6.32913970089925e-09 0.563861037838916 0.732 0.636 0.00013781068784738 "SFN"
"622" "Ciliated_WT_Bystander_WT_Infected" 7.93845888815335e-09 0.69863996787253 0.599 0.485 0.000172852003830651 "LDHA"
"623" "Ciliated_WT_Bystander_WT_Infected" 1.05837103542467e-08 0.744829263397159 0.423 0.266 0.000230449709253367 "CAV1"
"624" "Ciliated_WT_Bystander_WT_Infected" 5.73135796749637e-08 0.543897515806259 0.749 0.639 0.00124794588384266 "KRT15"
"625" "Ciliated_WT_Bystander_WT_Infected" 1.55757122465899e-07 0.736597135181356 0.762 0.655 0.00339145558457248 "TIMP1"
"626" "Ciliated_WT_Bystander_WT_Infected" 5.96068546737972e-06 0.582427756478688 0.55 0.473 0.129787965366726 "TUBB"
"627" "Ciliated_WT_Bystander_WT_Infected" 1.1683300485923e-05 0.525377608017224 0.63 0.538 0.254392184780487 "HIST1H1C"
"628" "Ciliated_WT_Bystander_WT_Infected" 0.00021132188850067 0.609383949154684 0.762 0.868 1 "OMG"
"629" "Ciliated_WT_Bystander_WT_Infected" 0.00096834047762392 0.551902042534728 1 1 1 "GAPDH"
"630" "Goblet_NS1_Bystander_NS1_Infected" 0.000392699446512254 -0.854912474794493 0.075 0.429 1 "IFNL2"
"631" "Goblet_NS1_Bystander_NS1_Infected" 0.00102214840901554 0.573161554006825 0.83 0.643 1 "UNC93B1"
"632" "Goblet_NS1_Bystander_NS1_Infected" 0.00156303654587139 -1.04304992953892 0.057 0.357 1 "IFNL3"
"633" "Goblet_NS1_Bystander_NS1_Infected" 0.00198356564624894 0.568927065208647 0.943 0.857 1 "HSP90AB1"
"634" "Goblet_NS1_Bystander_NS1_Infected" 0.00207540081346026 0.531645875958079 0.925 0.714 1 "GRN"
"635" "Goblet_NS1_Bystander_NS1_Infected" 0.00386923973372275 0.550825252689799 0.906 0.643 1 "FOSB"
"636" "Goblet_NS1_Bystander_NS1_Infected" 0.00390561348079736 -0.501748070258784 0.283 0.643 1 "TNFSF14"
"637" "Goblet_NS1_Bystander_NS1_Infected" 0.0061502569485742 0.68194237581714 0.925 0.714 1 "ALDH1A3"
"638" "Goblet_NS1_Bystander_NS1_Infected" 0.0104106835831657 -0.539915560394887 0.189 0.5 1 "GFM1"
"639" "Goblet_NS1_Bystander_NS1_Infected" 0.0109127297416728 0.631588126791045 0.906 0.929 1 "GDF15"
"640" "Goblet_NS1_Bystander_NS1_Infected" 0.0119834197595445 -0.664262498554797 0.057 0.286 1 "CCL5"
"641" "Goblet_NS1_Bystander_NS1_Infected" 0.0123594441971079 -0.993386263168788 0.226 0.5 1 "IFNL1"
"642" "Goblet_NS1_Bystander_NS1_Infected" 0.0133071737531221 -0.895625306995124 0.925 1 1 "CXCL10"
"643" "Goblet_NS1_Bystander_NS1_Infected" 0.0152983641111091 -0.508129939317562 0.83 0.929 1 "CH17-189H20.1"
"644" "Goblet_NS1_Bystander_NS1_Infected" 0.0427909396983537 0.52476053388546 0.566 0.357 1 "ATOH8"
"645" "Goblet_NS1_Bystander_NS1_Infected" 0.0440889584157686 0.561461169786264 0.925 0.857 1 "CCND1"
"646" "Goblet_NS1_Bystander_NS1_Infected" 0.0449953538094119 0.578925857482078 0.415 0.143 1 "AQP5"
"647" "Goblet_NS1_Bystander_NS1_Infected" 0.0653433958706049 0.504859862546961 1 1 1 "AGR2"
"648" "Goblet_NS1_Bystander_NS1_Infected" 0.0977779371221938 -0.682124431389024 0.075 0.214 1 "IFNB1"
"649" "Goblet_NS1_Bystander_NS1_Infected" 0.110255522605547 0.537559956306817 0.906 0.857 1 "HES1"
"650" "Goblet_NS1_Bystander_NS1_Infected" 0.305104836738635 -0.667374483998417 1 1 1 "S100A2"
"651" "Goblet_NS1_Bystander_NS1_Infected" 0.311637092968808 1.34572617227292 0.849 0.857 1 "LYNX1"
"652" "Goblet_NS1_Bystander_NS1_Infected" 0.321434459133625 -0.520268262111818 0.792 0.786 1 "PMAIP1"
"653" "Goblet_NS1_Bystander_NS1_Infected" 0.506542831742848 0.922540800128422 0.83 0.929 1 "LYPD2"
"654" "Goblet_NS1_Bystander_NS1_Infected" 0.881955751747645 -0.586823760554422 0.698 0.714 1 "TFF3"
"655" "Goblet_NS1_Bystander_WT_Bystander" 1.27545784989583e-15 1.43620758779559 1 0.716 2.77718192236318e-11 "IFIT1"
"656" "Goblet_NS1_Bystander_WT_Bystander" 1.55454132432479e-15 1.69585781966568 1 0.926 3.38485827958479e-11 "NUPR1"
"657" "Goblet_NS1_Bystander_WT_Bystander" 6.99648701222344e-15 0.934181983193807 0.962 0.432 1.52341508204153e-10 "OASL"
"658" "Goblet_NS1_Bystander_WT_Bystander" 2.50143471103389e-14 1.4327580949681 1 1 5.44662393980519e-10 "ISG15"
"659" "Goblet_NS1_Bystander_WT_Bystander" 8.0602633123316e-14 0.762033696093625 0.868 0.247 1.75504173362708e-09 "GMPR"
"660" "Goblet_NS1_Bystander_WT_Bystander" 1.02719581475866e-13 1.45461347815192 0.962 0.679 2.23661616705551e-09 "IFIT2"
"661" "Goblet_NS1_Bystander_WT_Bystander" 1.61307099110271e-13 1.24351373525128 1 0.765 3.51230077602705e-09 "IFIT3"
"662" "Goblet_NS1_Bystander_WT_Bystander" 2.76912649377748e-12 1.11275896473232 0.925 0.42 6.02949602755108e-08 "CXCL10"
"663" "Goblet_NS1_Bystander_WT_Bystander" 2.83220490333656e-12 0.875373646044224 0.981 0.901 6.16684295652503e-08 "ISG20"
"664" "Goblet_NS1_Bystander_WT_Bystander" 3.16122561684508e-12 0.691750910082087 0.811 0.333 6.88325265811848e-08 "LMO2"
"665" "Goblet_NS1_Bystander_WT_Bystander" 3.20398324432254e-12 1.12641638273447 0.981 0.877 6.9763531161879e-08 "IFI6"
"666" "Goblet_NS1_Bystander_WT_Bystander" 7.74584648962013e-12 0.654189872118899 0.981 0.704 1.68658061464989e-07 "EPSTI1"
"667" "Goblet_NS1_Bystander_WT_Bystander" 1.03134011288555e-11 0.873668640682625 0.962 0.852 2.245639961797e-07 "MX1"
"668" "Goblet_NS1_Bystander_WT_Bystander" 1.33262395440186e-11 0.861236768297404 0.868 0.432 2.90165539831461e-07 "RSAD2"
"669" "Goblet_NS1_Bystander_WT_Bystander" 1.64201376349151e-11 0.771135237694679 0.943 0.704 3.57532076862641e-07 "IFI44L"
"670" "Goblet_NS1_Bystander_WT_Bystander" 1.96398977908628e-11 0.677921001028356 0.868 0.432 4.27639134498247e-07 "USP18"
"671" "Goblet_NS1_Bystander_WT_Bystander" 2.45227963246166e-11 0.826018801276005 0.962 0.543 5.33959367172203e-07 "BST2"
"672" "Goblet_NS1_Bystander_WT_Bystander" 6.01435151588717e-11 0.721953881420783 1 1 1.30956489906927e-06 "TNFSF10"
"673" "Goblet_NS1_Bystander_WT_Bystander" 8.14612338090012e-11 0.858086825918096 1 1 1.77373690495719e-06 "MT2A"
"674" "Goblet_NS1_Bystander_WT_Bystander" 8.577076467475e-11 0.86268291111759 0.868 0.481 1.86757263002801e-06 "SAMD9L"
"675" "Goblet_NS1_Bystander_WT_Bystander" 9.11436622333984e-11 0.806918388906373 0.792 0.321 1.98456210147002e-06 "GBP4"
"676" "Goblet_NS1_Bystander_WT_Bystander" 1.30973881794966e-10 0.667734559408635 0.887 0.531 2.85182530220358e-06 "LAP3"
"677" "Goblet_NS1_Bystander_WT_Bystander" 1.63244770079276e-10 0.686707634960149 0.981 0.765 3.55449162370616e-06 "STAT1"
"678" "Goblet_NS1_Bystander_WT_Bystander" 1.91891000204808e-10 0.867208140743157 0.925 0.704 4.17823463845948e-06 "NT5C3A"
"679" "Goblet_NS1_Bystander_WT_Bystander" 2.15159067446512e-10 0.964592449467859 0.943 0.753 4.68487353458035e-06 "OAS1"
"680" "Goblet_NS1_Bystander_WT_Bystander" 2.20725419194616e-10 0.704794444077242 0.887 0.58 4.80607527754356e-06 "IFI35"
"681" "Goblet_NS1_Bystander_WT_Bystander" 2.52567241166514e-10 0.797673917930667 0.962 0.938 5.49939910915968e-06 "RNF213"
"682" "Goblet_NS1_Bystander_WT_Bystander" 3.34177409320123e-10 0.651772314737314 0.962 0.642 7.27637891053635e-06 "IFI16"
"683" "Goblet_NS1_Bystander_WT_Bystander" 4.43742866482243e-10 0.901730616322866 0.943 0.593 9.66205717478435e-06 "SAMD9"
"684" "Goblet_NS1_Bystander_WT_Bystander" 6.29738344017928e-10 0.736554650479259 0.868 0.543 1.37119227026464e-05 "IDO1"
"685" "Goblet_NS1_Bystander_WT_Bystander" 6.43644903355077e-10 0.646504955430125 1 1 1.40147241256534e-05 "IFITM3"
"686" "Goblet_NS1_Bystander_WT_Bystander" 7.04363917824231e-10 0.52505352156098 0.811 0.272 1.53368199467048e-05 "HERC5"
"687" "Goblet_NS1_Bystander_WT_Bystander" 7.09520059555071e-10 0.5580749042002 0.981 0.852 1.54490897767521e-05 "PARP14"
"688" "Goblet_NS1_Bystander_WT_Bystander" 7.26999285783266e-10 0.853995396237855 0.962 0.852 1.58296824486448e-05 "WARS"
"689" "Goblet_NS1_Bystander_WT_Bystander" 1.00862559090681e-09 0.532388319057681 0.943 0.654 2.19618136164049e-05 "TRIM38"
"690" "Goblet_NS1_Bystander_WT_Bystander" 1.1862796515476e-09 0.625357067058305 0.943 0.642 2.58300531327975e-05 "XAF1"
"691" "Goblet_NS1_Bystander_WT_Bystander" 1.20908412288791e-09 0.679448248838926 0.962 0.753 2.63265976917615e-05 "UBE2L6"
"692" "Goblet_NS1_Bystander_WT_Bystander" 1.55498481476005e-09 -0.700558687789132 0.887 1 3.38582393565854e-05 "CTGF"
"693" "Goblet_NS1_Bystander_WT_Bystander" 1.69300919811355e-09 0.59346706937193 0.925 0.654 3.68635822797244e-05 "HELZ2"
"694" "Goblet_NS1_Bystander_WT_Bystander" 1.80762340964493e-09 0.671024160280913 0.925 0.691 3.93591921216088e-05 "OAS2"
"695" "Goblet_NS1_Bystander_WT_Bystander" 1.86797822222566e-09 0.674420925583437 0.925 0.79 4.06733578107414e-05 "APOL6"
"696" "Goblet_NS1_Bystander_WT_Bystander" 2.02193018146306e-09 0.775609680212642 0.792 0.321 4.40255077711767e-05 "TNFSF13B"
"697" "Goblet_NS1_Bystander_WT_Bystander" 2.03439518050917e-09 0.546067003537101 0.981 0.617 4.42969206604067e-05 "C19orf66"
"698" "Goblet_NS1_Bystander_WT_Bystander" 2.09664213790373e-09 0.624872309087725 0.925 0.531 4.56522859107157e-05 "PPM1K"
"699" "Goblet_NS1_Bystander_WT_Bystander" 2.39608357979474e-09 0.505185300814373 0.943 0.938 5.21723238664506e-05 "MARCKSL1"
"700" "Goblet_NS1_Bystander_WT_Bystander" 2.56064697719972e-09 0.605296463711806 0.962 0.716 5.57555272815468e-05 "IRF7"
"701" "Goblet_NS1_Bystander_WT_Bystander" 3.56954488389681e-09 0.555842944865443 0.962 0.901 7.77232703019691e-05 "SPATS2L"
"702" "Goblet_NS1_Bystander_WT_Bystander" 4.69171594857729e-09 0.518142304248386 0.868 0.42 0.000102157423064322 "NUB1"
"703" "Goblet_NS1_Bystander_WT_Bystander" 7.14300237679201e-09 0.624524092560916 0.925 0.667 0.000155531733752269 "OPTN"
"704" "Goblet_NS1_Bystander_WT_Bystander" 7.42712458020946e-09 0.615585035758789 0.906 0.704 0.000161718210609481 "MX2"
"705" "Goblet_NS1_Bystander_WT_Bystander" 7.57855021016163e-09 0.617135441805231 0.83 0.42 0.000165015352276059 "DDX60L"
"706" "Goblet_NS1_Bystander_WT_Bystander" 8.11155080334571e-09 0.630235388295756 0.925 0.716 0.00017662090719205 "OAS3"
"707" "Goblet_NS1_Bystander_WT_Bystander" 8.47788834654463e-09 0.529673749542715 0.811 0.346 0.000184597540857663 "IFIH1"
"708" "Goblet_NS1_Bystander_WT_Bystander" 8.76135107596197e-09 0.554851161546507 0.868 0.519 0.000190769658327996 "CMPK2"
"709" "Goblet_NS1_Bystander_WT_Bystander" 9.74740862084746e-09 0.51800778588059 0.717 0.284 0.000212240075310333 "ETV7"
"710" "Goblet_NS1_Bystander_WT_Bystander" 9.90099067021454e-09 0.593819384631902 0.66 0.222 0.000215584170853251 "CXCL11"
"711" "Goblet_NS1_Bystander_WT_Bystander" 1.25089604777274e-08 0.570087598877306 0.887 0.568 0.000272370105442036 "TAP1"
"712" "Goblet_NS1_Bystander_WT_Bystander" 1.43436075429287e-08 0.648369104872456 0.792 0.432 0.00031231771063973 "DDX58"
"713" "Goblet_NS1_Bystander_WT_Bystander" 2.25488207345078e-08 0.610550234488731 0.962 0.79 0.000490978022673172 "GBP1"
"714" "Goblet_NS1_Bystander_WT_Bystander" 4.41669367447825e-08 0.620692401727986 0.962 0.84 0.000961690880680894 "PSME2"
"715" "Goblet_NS1_Bystander_WT_Bystander" 6.34248633172628e-08 0.998364257703373 1 0.827 0.00138101297387008 "IFI27"
"716" "Goblet_NS1_Bystander_WT_Bystander" 1.44794749327666e-07 0.54677932814939 0.868 0.642 0.00315276087186059 "HERC6"
"717" "Goblet_NS1_Bystander_WT_Bystander" 2.2777207363422e-07 -0.563313430877525 0.434 0.827 0.0049595091313115 "FAM3D"
"718" "Goblet_NS1_Bystander_WT_Bystander" 2.46845682503433e-07 -0.555462916956508 1 1 0.00537481789082976 "S100P"
"719" "Goblet_NS1_Bystander_WT_Bystander" 2.51876929480204e-07 0.547669981395145 1 0.889 0.00548436826250196 "HLA-E"
"720" "Goblet_NS1_Bystander_WT_Bystander" 4.61244767576793e-07 0.534886460488903 1 1 0.0100431435692171 "HES4"
"721" "Goblet_NS1_Bystander_WT_Bystander" 5.52459639434532e-07 0.555655091548486 0.453 0.086 0.0120292561890475 "DUOXA2"
"722" "Goblet_NS1_Bystander_WT_Bystander" 6.76871814324634e-07 0.521523871778952 0.925 0.864 0.0147382068851046 "GLRX"
"723" "Goblet_NS1_Bystander_WT_Bystander" 8.04098738540592e-07 -0.529366989673864 0.698 0.926 0.0175084459329829 "DUSP4"
"724" "Goblet_NS1_Bystander_WT_Bystander" 9.56072234746927e-07 0.805956639197883 0.66 0.296 0.0208175168393796 "IL6"
"725" "Goblet_NS1_Bystander_WT_Bystander" 1.19246480024897e-06 0.522386362788514 0.906 0.728 0.025964728560621 "PSMA4"
"726" "Goblet_NS1_Bystander_WT_Bystander" 1.28699988748967e-06 0.572508410791278 0.736 0.457 0.0280231355502001 "IFITM1"
"727" "Goblet_NS1_Bystander_WT_Bystander" 1.54561518551358e-06 0.696314419350585 0.585 0.198 0.0336542250493727 "HRASLS2"
"728" "Goblet_NS1_Bystander_WT_Bystander" 2.40729436912056e-06 -0.548403555938603 0.811 0.975 0.052416427593231 "RDH10"
"729" "Goblet_NS1_Bystander_WT_Bystander" 2.42773780066999e-06 0.697865843978305 0.868 0.827 0.0528615628717884 "TXNIP"
"730" "Goblet_NS1_Bystander_WT_Bystander" 4.30967047022335e-06 0.500712673143958 1 0.963 0.0938387648186432 "SERPINB1"
"731" "Goblet_NS1_Bystander_WT_Bystander" 4.45985227803318e-06 0.532340458631122 0.906 0.827 0.0971088235018944 "IRF1"
"732" "Goblet_NS1_Bystander_WT_Bystander" 9.43180805362484e-06 0.664629781348123 0.981 0.963 0.205368188559627 "ID1"
"733" "Goblet_NS1_Bystander_WT_Bystander" 1.22469891337518e-05 -0.548864704189919 0.283 0.642 0.266665941398312 "PSCA"
"734" "Goblet_NS1_Bystander_WT_Bystander" 1.98897818691822e-05 0.744422256025743 0.981 0.938 0.433080110419573 "CLU"
"735" "Goblet_NS1_Bystander_WT_Bystander" 4.13324706511436e-05 -0.858024366256845 1 0.951 0.899973215958001 "SCGB1A1"
"736" "Goblet_NS1_Bystander_WT_Bystander" 6.48273511079708e-05 -0.78055616014998 0.642 0.802 1 "BPIFA2"
"737" "Goblet_NS1_Bystander_WT_Bystander" 0.00024054696011447 -0.629817525974404 0.981 1 1 "SAA1"
"738" "Goblet_NS1_Bystander_WT_Bystander" 0.000896640379552625 -0.57046713716194 0.113 0.37 1 "CYP2A6"
"739" "Goblet_NS1_Bystander_WT_Bystander" 0.00100808162183733 -0.663592354088486 0.623 0.79 1 "TPM1"
"740" "Goblet_NS1_Infected_WT_Infected" 1.06326530197339e-07 2.29211601275001 1 0.484 0.00231515386851686 "CXCL10"
"741" "Goblet_NS1_Infected_WT_Infected" 1.33593960846225e-07 0.518562000522037 0.643 0.078 0.0029088749034657 "LPAR6"
"742" "Goblet_NS1_Infected_WT_Infected" 3.68065948416073e-07 1.77109273982516 1 0.938 0.00801426796081158 "NUPR1"
"743" "Goblet_NS1_Infected_WT_Infected" 3.97621246185718e-07 1.69880880797168 1 0.797 0.00865780501444782 "IFIT2"
"744" "Goblet_NS1_Infected_WT_Infected" 8.47932054149852e-07 0.896087522781555 0.429 0.016 0.0184628725470589 "IFNL2"
"745" "Goblet_NS1_Infected_WT_Infected" 1.04388733967619e-06 0.917819307641095 0.857 0.297 0.0227296029341094 "GBP4"
"746" "Goblet_NS1_Infected_WT_Infected" 1.89872456156042e-06 1.43594293844999 1 0.844 0.0413428286034165 "IFIT1"
"747" "Goblet_NS1_Infected_WT_Infected" 1.94609898126897e-06 -1.0148176407029 1 1 0.0423743592181505 "CYB5A"
"748" "Goblet_NS1_Infected_WT_Infected" 2.42420515024465e-06 0.740605322541045 1 0.578 0.0527846429414271 "PPM1K"
"749" "Goblet_NS1_Infected_WT_Infected" 3.31425848710413e-06 0.583585226833727 0.643 0.109 0.0721646642982053 "APOBEC3G"
"750" "Goblet_NS1_Infected_WT_Infected" 7.17855648855117e-06 0.713029939514318 0.929 0.594 0.156305888981713 "OPTN"
"751" "Goblet_NS1_Infected_WT_Infected" 8.21609910252869e-06 1.36307115687496 1 1 0.17889734185846 "ISG15"
"752" "Goblet_NS1_Infected_WT_Infected" 9.20705758895318e-06 1.08791316417986 1 0.891 0.200474471941866 "IFI6"
"753" "Goblet_NS1_Infected_WT_Infected" 1.22155477639118e-05 0.649295433302767 0.857 0.312 0.265981337011416 "PLAUR"
"754" "Goblet_NS1_Infected_WT_Infected" 1.45642214689093e-05 0.702071713168722 0.5 0.062 0.317121358264032 "IGFBP5"
"755" "Goblet_NS1_Infected_WT_Infected" 1.89038324376489e-05 1.35254438445896 1 0.938 0.411612047497366 "IFIT3"
"756" "Goblet_NS1_Infected_WT_Infected" 2.25391298125393e-05 0.844949291209065 1 1 0.49076701253823 "MT2A"
"757" "Goblet_NS1_Infected_WT_Infected" 2.59960391829437e-05 0.85477065546621 0.929 0.609 0.566037757169415 "CH17-189H20.1"
"758" "Goblet_NS1_Infected_WT_Infected" 2.68017161446533e-05 0.692355255758628 1 0.984 0.583580567333681 "H3F3B"
"759" "Goblet_NS1_Infected_WT_Infected" 2.99363562695278e-05 0.684351274460662 1 0.906 0.651834221412699 "MX1"
"760" "Goblet_NS1_Infected_WT_Infected" 3.63110770901298e-05 0.640210977088786 1 0.688 0.790637392560486 "EPSTI1"
"761" "Goblet_NS1_Infected_WT_Infected" 3.87692213195265e-05 -0.723399439041341 0.786 0.984 0.84416102501137 "ALDH1A1"
"762" "Goblet_NS1_Infected_WT_Infected" 3.91186596766818e-05 0.612762861314207 1 0.75 0.85176969580007 "TRIM38"
"763" "Goblet_NS1_Infected_WT_Infected" 4.22343393005978e-05 -0.751077215394994 1 0.984 0.919610503931216 "DHCR24"
"764" "Goblet_NS1_Infected_WT_Infected" 4.40205038116025e-05 1.04313987666353 0.5 0.078 0.958502449993833 "IFNL1"
"765" "Goblet_NS1_Infected_WT_Infected" 4.71909287736037e-05 -0.906779062988121 0.857 0.969 1 "CCND1"
"766" "Goblet_NS1_Infected_WT_Infected" 5.2002299769517e-05 0.500453680260198 0.857 0.375 1 "ZBTB43"
"767" "Goblet_NS1_Infected_WT_Infected" 5.28115939533479e-05 -0.821509406582713 1 1 1 "S100P"
"768" "Goblet_NS1_Infected_WT_Infected" 6.28332261943138e-05 0.73831538252076 0.929 0.5 1 "SAMD9L"
"769" "Goblet_NS1_Infected_WT_Infected" 6.92600657795531e-05 0.623599336047184 1 0.766 1 "ZNFX1"
"770" "Goblet_NS1_Infected_WT_Infected" 7.23371399400216e-05 0.659347227785776 0.929 0.547 1 "LAP3"
"771" "Goblet_NS1_Infected_WT_Infected" 7.34882014232035e-05 -0.774136409964855 0.929 1 1 "CTGF"
"772" "Goblet_NS1_Infected_WT_Infected" 8.33887320884525e-05 0.791274838152362 0.786 0.25 1 "HRASLS2"
"773" "Goblet_NS1_Infected_WT_Infected" 8.64997060583007e-05 0.607718626537931 1 1 1 "IFITM3"
"774" "Goblet_NS1_Infected_WT_Infected" 8.64997060583007e-05 -0.576710610062318 1 0.984 1 "MUC1"
"775" "Goblet_NS1_Infected_WT_Infected" 9.13005582134283e-05 -1.48080350720212 1 1 1 "SCGB1A1"
"776" "Goblet_NS1_Infected_WT_Infected" 9.51803683247071e-05 0.621704579065378 1 0.859 1 "SLFN5"
"777" "Goblet_NS1_Infected_WT_Infected" 9.72516221353654e-05 0.96441966951042 0.857 0.438 1 "OASL"
"778" "Goblet_NS1_Infected_WT_Infected" 0.000145408094825838 -0.932443253853426 0.429 0.875 1 "BPIFA2"
"779" "Goblet_NS1_Infected_WT_Infected" 0.000163438820350649 -0.861372051484704 0.643 0.891 1 "TPM1"
"780" "Goblet_NS1_Infected_WT_Infected" 0.000172392622576961 0.610620346685002 1 0.984 1 "NCOA7"
"781" "Goblet_NS1_Infected_WT_Infected" 0.000176734611435652 0.517087479250764 1 0.812 1 "STAT1"
"782" "Goblet_NS1_Infected_WT_Infected" 0.000200978285212522 -0.513020475223362 0.857 0.953 1 "HSP90AB1"
"783" "Goblet_NS1_Infected_WT_Infected" 0.000218794175226494 -0.631926036255962 0.214 0.719 1 "MESP1"
"784" "Goblet_NS1_Infected_WT_Infected" 0.000238731405634616 0.720301240436444 0.929 0.672 1 "NT5C3A"
"785" "Goblet_NS1_Infected_WT_Infected" 0.000251923851442289 0.513630708530305 1 0.641 1 "APOL1"
"786" "Goblet_NS1_Infected_WT_Infected" 0.000252153332383837 0.544802915172026 0.571 0.156 1 "SOCS1"
"787" "Goblet_NS1_Infected_WT_Infected" 0.000259991454425789 -0.510501813368568 0.929 1 1 "GNAS"
"788" "Goblet_NS1_Infected_WT_Infected" 0.000300265208890653 0.527333067358065 1 0.875 1 "LGALS9"
"789" "Goblet_NS1_Infected_WT_Infected" 0.000369347831386993 0.809339425992761 1 0.984 1 "TNFSF10"
"790" "Goblet_NS1_Infected_WT_Infected" 0.000445728729149804 1.03159891311097 0.357 0.047 1 "IFNL3"
"791" "Goblet_NS1_Infected_WT_Infected" 0.000511319906820343 0.53847464704556 0.786 0.375 1 "LMO2"
"792" "Goblet_NS1_Infected_WT_Infected" 0.000531570813951465 0.888835011840812 0.857 0.609 1 "RSAD2"
"793" "Goblet_NS1_Infected_WT_Infected" 0.000591874896291389 0.590701115184843 0.786 0.359 1 "IFITM1"
"794" "Goblet_NS1_Infected_WT_Infected" 0.000594197093107704 0.671892326267554 0.929 0.797 1 "IFI44L"
"795" "Goblet_NS1_Infected_WT_Infected" 0.000614073255293692 0.589637514683941 1 0.672 1 "UBE2L6"
"796" "Goblet_NS1_Infected_WT_Infected" 0.000683825147041832 0.525019382926763 0.929 0.641 1 "SAMHD1"
"797" "Goblet_NS1_Infected_WT_Infected" 0.000780621911777205 0.616612074208568 0.857 0.703 1 "SAMD9"
"798" "Goblet_NS1_Infected_WT_Infected" 0.00079953610246059 -0.548266357175746 0.857 0.969 1 "RDH10"
"799" "Goblet_NS1_Infected_WT_Infected" 0.000834475653095152 0.533043295950356 1 0.75 1 "MX2"
"800" "Goblet_NS1_Infected_WT_Infected" 0.000835604266173195 -0.614231447966625 0.357 0.859 1 "SDC1"
"801" "Goblet_NS1_Infected_WT_Infected" 0.000870865940440561 0.647977133735881 1 0.859 1 "WARS"
"802" "Goblet_NS1_Infected_WT_Infected" 0.000873241384442081 0.559905081684825 0.857 0.906 1 "CFLAR"
"803" "Goblet_NS1_Infected_WT_Infected" 0.000976845650954049 -0.561198935654864 0.286 0.75 1 "GALNT6"
"804" "Goblet_NS1_Infected_WT_Infected" 0.00109911689728731 -0.517516738229143 0.357 0.766 1 "NQO1"
"805" "Goblet_NS1_Infected_WT_Infected" 0.00113512601727562 0.728283236352133 0.286 0.031 1 "CCL5"
"806" "Goblet_NS1_Infected_WT_Infected" 0.00114980426879775 0.674901385143084 1 0.859 1 "SERPINB1"
"807" "Goblet_NS1_Infected_WT_Infected" 0.00116896189922989 0.569920949870239 0.857 0.594 1 "PSMB9"
"808" "Goblet_NS1_Infected_WT_Infected" 0.00117773658541515 0.795754912867975 0.786 0.469 1 "BST2"
"809" "Goblet_NS1_Infected_WT_Infected" 0.00119597755033383 0.945450521864647 0.571 0.219 1 "CXCL11"
"810" "Goblet_NS1_Infected_WT_Infected" 0.00122943515638303 0.619555991116771 0.786 0.406 1 "FAM46A"
"811" "Goblet_NS1_Infected_WT_Infected" 0.00124621634169645 -0.872848973353271 0.429 0.797 1 "TFPI2"
"812" "Goblet_NS1_Infected_WT_Infected" 0.00143302093537325 0.50205260071733 0.929 0.844 1 "PARP14"
"813" "Goblet_NS1_Infected_WT_Infected" 0.00144474064375964 0.679624053035337 0.643 0.234 1 "IL6"
"814" "Goblet_NS1_Infected_WT_Infected" 0.00145516864886028 -0.775706823657269 1 0.984 1 "AGR2"
"815" "Goblet_NS1_Infected_WT_Infected" 0.00148479078874409 0.731134590383996 0.929 0.766 1 "GBP1"
"816" "Goblet_NS1_Infected_WT_Infected" 0.00149661840210212 -1.05099703138593 0.143 0.609 1 "AQP5"
"817" "Goblet_NS1_Infected_WT_Infected" 0.00166417815388505 -0.631482282824884 1 1 1 "SAA1"
"818" "Goblet_NS1_Infected_WT_Infected" 0.00181278994892367 0.579464989916295 0.786 0.5 1 "USP18"
"819" "Goblet_NS1_Infected_WT_Infected" 0.00189029929928957 0.664564459453096 0.714 0.359 1 "TNFSF13B"
"820" "Goblet_NS1_Infected_WT_Infected" 0.00236076574366297 0.760223263248067 1 0.922 1 "IFI27"
"821" "Goblet_NS1_Infected_WT_Infected" 0.00238145857432201 0.602203148367709 0.929 0.781 1 "APOL6"
"822" "Goblet_NS1_Infected_WT_Infected" 0.00246705987804093 0.734478028726112 0.714 0.453 1 "DDX60L"
"823" "Goblet_NS1_Infected_WT_Infected" 0.00258544782998727 -0.658852526059616 0.643 0.891 1 "FOSB"
"824" "Goblet_NS1_Infected_WT_Infected" 0.00291837992408591 -0.606945685651586 0.714 0.953 1 "ALDH1A3"
"825" "Goblet_NS1_Infected_WT_Infected" 0.00292483592354793 0.523629778341011 1 0.922 1 "IGFBP3"
"826" "Goblet_NS1_Infected_WT_Infected" 0.00321118618637504 0.590164208119504 0.714 0.391 1 "BBC3"
"827" "Goblet_NS1_Infected_WT_Infected" 0.00351765975759477 0.915617309478463 0.857 0.812 1 "OAS1"
"828" "Goblet_NS1_Infected_WT_Infected" 0.00356218380655112 -0.778177857339851 0.214 0.625 1 "PSCA"
"829" "Goblet_NS1_Infected_WT_Infected" 0.00356707180758577 0.586830872332714 0.857 0.859 1 "PSME2"
"830" "Goblet_NS1_Infected_WT_Infected" 0.00365409622302298 -0.504503037097146 0.5 0.953 1 "RPS4Y1"
"831" "Goblet_NS1_Infected_WT_Infected" 0.00375248855430499 -0.75056752512261 0.357 0.656 1 "KRT4"
"832" "Goblet_NS1_Infected_WT_Infected" 0.00392645943599794 -0.506539271706118 0.929 1 1 "C3"
"833" "Goblet_NS1_Infected_WT_Infected" 0.00402500079443135 -0.50267315420343 0.714 0.875 1 "FDFT1"
"834" "Goblet_NS1_Infected_WT_Infected" 0.00454476369041844 -0.604171341313249 0.5 0.859 1 "FASN"
"835" "Goblet_NS1_Infected_WT_Infected" 0.00462655557183673 -0.648745336815168 1 0.969 1 "CEACAM6"
"836" "Goblet_NS1_Infected_WT_Infected" 0.00568195394699268 0.509662459159595 0.5 0.203 1 "ADAM17"
"837" "Goblet_NS1_Infected_WT_Infected" 0.00569896229672078 0.507399599907892 0.357 0.094 1 "CCNA1"
"838" "Goblet_NS1_Infected_WT_Infected" 0.00717298124014203 -0.508872447898829 1 1 1 "BPIFB1"
"839" "Goblet_NS1_Infected_WT_Infected" 0.00735575720079366 0.510967496575077 0.786 0.594 1 "IFI16"
"840" "Goblet_NS1_Infected_WT_Infected" 0.00790730150270505 -0.530636771238206 0.357 0.766 1 "GSTA2"
"841" "Goblet_NS1_Infected_WT_Infected" 0.00834889817245207 0.530724873482136 0.786 0.438 1 "BIRC3"
"842" "Goblet_NS1_Infected_WT_Infected" 0.00908618466358467 0.590706036607082 0.929 0.828 1 "CD55"
"843" "Goblet_NS1_Infected_WT_Infected" 0.00930774431147059 0.836898438112893 0.786 0.641 1 "PMAIP1"
"844" "Goblet_NS1_Infected_WT_Infected" 0.0104465381829402 0.676518575815313 0.214 0.031 1 "IFNB1"
"845" "Goblet_NS1_Infected_WT_Infected" 0.0110361995600062 -0.627624299197594 0.5 0.766 1 "RNASE1"
"846" "Goblet_NS1_Infected_WT_Infected" 0.0114790608878471 -0.509814712100378 0.429 0.812 1 "HMGCS1"
"847" "Goblet_NS1_Infected_WT_Infected" 0.0120401804464865 -0.572024115273412 0.714 0.875 1 "SCD"
"848" "Goblet_NS1_Infected_WT_Infected" 0.0131466030262888 -0.5240509007228 0.429 0.672 1 "ALOX15"
"849" "Goblet_NS1_Infected_WT_Infected" 0.0134521693272133 0.858096567286211 0.714 0.547 1 "IDO1"
"850" "Goblet_NS1_Infected_WT_Infected" 0.0135906429060178 0.518371323211058 1 0.906 1 "C15orf48"
"851" "Goblet_NS1_Infected_WT_Infected" 0.0144224396074754 -0.712079338270649 0.071 0.406 1 "CYP2A6"
"852" "Goblet_NS1_Infected_WT_Infected" 0.0153558967369986 0.551097914385989 0.857 0.797 1 "ID1"
"853" "Goblet_NS1_Infected_WT_Infected" 0.015999832731184 0.541985580942865 0.929 0.953 1 "DYNLT1"
"854" "Goblet_NS1_Infected_WT_Infected" 0.0171779332871714 -0.53716988358364 0.929 0.953 1 "GDF15"
"855" "Goblet_NS1_Infected_WT_Infected" 0.0184076488092908 0.792568429286102 0.5 0.266 1 "MMP13"
"856" "Goblet_NS1_Infected_WT_Infected" 0.0216124220700507 0.52570999508419 0.786 0.656 1 "PSMA4"
"857" "Goblet_NS1_Infected_WT_Infected" 0.0286765145284331 -0.986347612359227 0.929 0.922 1 "LYPD2"
"858" "Goblet_NS1_Infected_WT_Infected" 0.0377569545266911 -1.19349668867761 0.857 0.922 1 "LYNX1"
"859" "Goblet_NS1_Infected_WT_Infected" 0.0780552908304365 0.585959796753551 0.714 0.641 1 "SOD2"
"860" "Goblet_NS1_Infected_WT_Infected" 0.653285581982413 0.561858014794137 1 1 1 "S100A2"
"861" "Goblet_NS1_Infected_WT_Infected" 0.755697150059385 0.593682394381543 0.643 0.688 1 "CCL20"
"862" "Goblet_WT_Bystander_WT_Infected" 0.000150834977015196 0.774343189993441 0.284 0.047 1 "XIST"
"863" "Goblet_WT_Bystander_WT_Infected" 0.014253109748481 0.52991449802514 0.988 0.969 1 "S100A9"
"864" "Goblet_WT_Bystander_WT_Infected" 0.0373325926101291 -0.668357680516939 0.185 0.312 1 "C1orf194"
"865" "Preciliated_NS1_Bystander_NS1_Infected" 0.000442627377308035 0.58435772186668 0.72 0.263 1 "MYH9"
"866" "Preciliated_NS1_Bystander_NS1_Infected" 0.0024330821189946 0.512810226868092 0.72 0.421 1 "CTNND1"
"867" "Preciliated_NS1_Bystander_NS1_Infected" 0.0300412992491605 0.568295155006042 1 1 1 "MALAT1"
"868" "Preciliated_NS1_Bystander_NS1_Infected" 0.123071173311568 -0.551684565092447 0.84 0.895 1 "HES6"
"869" "Preciliated_NS1_Bystander_NS1_Infected" 0.573259480932309 -1.18697241486592 0.96 1 1 "SCGB1A1"
"870" "Preciliated_NS1_Bystander_NS1_Infected" 0.635466985799471 0.543271440113513 0.92 0.895 1 "SOX4"
"871" "Preciliated_NS1_Bystander_NS1_Infected" 0.766323923078746 -0.512228117710326 0.44 0.316 1 "OMG"
"872" "Preciliated_NS1_Bystander_WT_Bystander" 5.42479445541659e-22 1.45385884627772 0.96 0.032 1.18119474472241e-17 "RPS4Y1"
"873" "Preciliated_NS1_Bystander_WT_Bystander" 2.91237407574892e-16 0.637186671200692 0.72 0.022 6.34140331253569e-12 "DDX3Y"
"874" "Preciliated_NS1_Bystander_WT_Bystander" 3.3806213810089e-13 1.54581497267882 1 0.344 7.36096499500879e-09 "IFIT2"
"875" "Preciliated_NS1_Bystander_WT_Bystander" 8.0785698742645e-13 2.45949181427652 1 0.914 1.75902780442235e-08 "SCGB3A1"
"876" "Preciliated_NS1_Bystander_WT_Bystander" 1.45132029092204e-12 0.878495080386621 0.92 0.226 3.16010480145365e-08 "IFI16"
"877" "Preciliated_NS1_Bystander_WT_Bystander" 1.86773409781799e-12 1.27833647369021 1 0.409 4.06680422458889e-08 "IFIT1"
"878" "Preciliated_NS1_Bystander_WT_Bystander" 5.65288571607967e-12 1.35564519705779 0.96 0.355 1.23085933581919e-07 "RARRES1"
"879" "Preciliated_NS1_Bystander_WT_Bystander" 6.71428633135966e-12 0.998276035018023 0.96 0.29 1.46196870579025e-07 "OAS3"
"880" "Preciliated_NS1_Bystander_WT_Bystander" 2.1546465283656e-11 -1.29151882973985 0 0.86 4.69152735086327e-07 "XIST"
"881" "Preciliated_NS1_Bystander_WT_Bystander" 2.66948192430843e-11 1.31474965000351 1 0.849 5.81252994198918e-07 "ISG15"
"882" "Preciliated_NS1_Bystander_WT_Bystander" 3.7282488715512e-11 0.649454812027399 0.8 0.161 8.11788909291558e-07 "REC8"
"883" "Preciliated_NS1_Bystander_WT_Bystander" 4.94754742244086e-11 1.02652895903786 1 0.71 1.07727897576227e-06 "IFI6"
"884" "Preciliated_NS1_Bystander_WT_Bystander" 8.38336794287269e-11 0.763372816394001 1 0.989 1.8253945358811e-06 "B2M"
"885" "Preciliated_NS1_Bystander_WT_Bystander" 1.5549332111328e-10 0.623994048168038 0.64 0.075 3.38571157392055e-06 "PLEKHA4"
"886" "Preciliated_NS1_Bystander_WT_Bystander" 2.15124997187783e-10 0.540340070952831 0.56 0.054 4.68413168876678e-06 "TGM2"
"887" "Preciliated_NS1_Bystander_WT_Bystander" 2.17185497813292e-10 -0.988038546706224 1 1 4.72899702938662e-06 "S100A2"
"888" "Preciliated_NS1_Bystander_WT_Bystander" 3.41660486807003e-10 0.96376484400781 0.72 0.14 7.43931543973568e-06 "C11orf88"
"889" "Preciliated_NS1_Bystander_WT_Bystander" 4.08911259734956e-10 1.21653077430178 1 0.452 8.90363376946893e-06 "IFIT3"
"890" "Preciliated_NS1_Bystander_WT_Bystander" 5.55525618098332e-10 0.838268772457855 1 0.366 1.20960148084731e-05 "IFI44L"
"891" "Preciliated_NS1_Bystander_WT_Bystander" 8.36063248542321e-10 -0.627287206169755 1 1 1.82044411737605e-05 "YWHAZ"
"892" "Preciliated_NS1_Bystander_WT_Bystander" 1.15301029100364e-09 0.824350467003992 0.92 0.344 2.51056460763133e-05 "OAS1"
"893" "Preciliated_NS1_Bystander_WT_Bystander" 1.1796488119947e-09 0.830084672545497 0.96 0.581 2.56856732323725e-05 "SLFN5"
"894" "Preciliated_NS1_Bystander_WT_Bystander" 1.31870683401195e-09 1.053576315159 1 0.839 2.87135226037762e-05 "TNFSF10"
"895" "Preciliated_NS1_Bystander_WT_Bystander" 1.38942581426684e-09 0.820649932838636 0.88 0.258 3.02533576798462e-05 "NT5C3A"
"896" "Preciliated_NS1_Bystander_WT_Bystander" 1.39256137439024e-09 0.861204046292853 1 0.86 3.0321631365973e-05 "IFITM3"
"897" "Preciliated_NS1_Bystander_WT_Bystander" 1.93703155261943e-09 0.883029611208781 0.96 0.366 4.21769250267355e-05 "MX2"
"898" "Preciliated_NS1_Bystander_WT_Bystander" 3.08903157028263e-09 0.862949487410719 0.96 0.409 6.7260573411334e-05 "OAS2"
"899" "Preciliated_NS1_Bystander_WT_Bystander" 6.02421929671094e-09 -0.989668750241904 0.12 0.785 0.000131171350966584 "KRT6A"
"900" "Preciliated_NS1_Bystander_WT_Bystander" 7.90124002389861e-09 0.632565593150439 0.76 0.204 0.000172041600280368 "CXCL10"
"901" "Preciliated_NS1_Bystander_WT_Bystander" 8.4795954498859e-09 0.616694245655023 0.56 0.075 0.000184634711325816 "CXCL11"
"902" "Preciliated_NS1_Bystander_WT_Bystander" 1.06947266567865e-08 0.548483138611765 0.92 0.355 0.000232866978224869 "IRF7"
"903" "Preciliated_NS1_Bystander_WT_Bystander" 1.51433116199133e-08 0.868630863018955 1 0.774 0.000329730467211992 "NUPR1"
"904" "Preciliated_NS1_Bystander_WT_Bystander" 1.53801447184825e-08 -0.88631576371404 0.84 1 0.000334887271100237 "RAMP1"
"905" "Preciliated_NS1_Bystander_WT_Bystander" 1.57189992700523e-08 0.914797595093397 1 0.591 0.00034226549010612 "MX1"
"906" "Preciliated_NS1_Bystander_WT_Bystander" 1.84411209024623e-08 1.02908256764728 1 0.634 0.000401536966530214 "IFI27"
"907" "Preciliated_NS1_Bystander_WT_Bystander" 2.22706267472985e-08 0.55899458669099 0.84 0.258 0.000484920626795677 "CMPK2"
"908" "Preciliated_NS1_Bystander_WT_Bystander" 2.8631807291402e-08 0.710444130172773 0.76 0.215 0.000623428971962986 "OASL"
"909" "Preciliated_NS1_Bystander_WT_Bystander" 3.05195687418833e-08 0.622476577689781 0.68 0.151 0.000664533089785766 "GBP4"
"910" "Preciliated_NS1_Bystander_WT_Bystander" 4.28471802187628e-08 0.609843866047328 0.84 0.366 0.000932954502083342 "EPSTI1"
"911" "Preciliated_NS1_Bystander_WT_Bystander" 8.32170125577779e-08 0.534116596665689 0.88 0.258 0.00181196723143306 "RSAD2"
"912" "Preciliated_NS1_Bystander_WT_Bystander" 9.09632608233329e-08 0.615726508373692 1 0.452 0.00198063404116725 "XAF1"
"913" "Preciliated_NS1_Bystander_WT_Bystander" 9.15410657386583e-08 0.554114373358802 0.56 0.097 0.00199321516539355 "SOCS1"
"914" "Preciliated_NS1_Bystander_WT_Bystander" 1.47645310166627e-07 1.01997764943574 1 0.968 0.00321482898356814 "BPIFB1"
"915" "Preciliated_NS1_Bystander_WT_Bystander" 1.6329256177337e-07 0.714346414187951 0.88 0.43 0.00355553224005335 "UBE2L6"
"916" "Preciliated_NS1_Bystander_WT_Bystander" 1.71448742115718e-07 0.763745182326577 1 0.559 0.00373312491082765 "PARP14"
"917" "Preciliated_NS1_Bystander_WT_Bystander" 2.94780521734786e-07 0.622184396726937 0.88 0.387 0.00641855108025323 "TYMP"
"918" "Preciliated_NS1_Bystander_WT_Bystander" 3.59177547554997e-07 0.687939385717097 1 0.839 0.0078207319204625 "HLA-C"
"919" "Preciliated_NS1_Bystander_WT_Bystander" 3.66797323726335e-07 0.620336552699889 0.84 0.376 0.00798664492681722 "IFITM2"
"920" "Preciliated_NS1_Bystander_WT_Bystander" 3.79189186509217e-07 0.792099844012906 0.88 0.473 0.0082564653470517 "ISG20"
"921" "Preciliated_NS1_Bystander_WT_Bystander" 4.09588243516499e-07 0.906016280785884 1 1 0.00891837441432826 "BPIFA1"
"922" "Preciliated_NS1_Bystander_WT_Bystander" 4.14837827884075e-07 0.523443131042219 0.92 0.387 0.00903267886434784 "PML"
"923" "Preciliated_NS1_Bystander_WT_Bystander" 4.24357479975169e-07 0.655955643454402 1 0.613 0.00923995976897933 "EIF2AK2"
"924" "Preciliated_NS1_Bystander_WT_Bystander" 4.92765945076779e-07 0.80203648511557 1 0.731 0.0107294856881018 "SAA1"
"925" "Preciliated_NS1_Bystander_WT_Bystander" 7.08165692050758e-07 -0.657628177576527 0.96 0.978 0.0154195997787132 "MAL2"
"926" "Preciliated_NS1_Bystander_WT_Bystander" 8.59830333766592e-07 0.585551676078377 0.88 0.409 0.0187219456874338 "PARP9"
"927" "Preciliated_NS1_Bystander_WT_Bystander" 1.2769327799419e-06 0.887816041248536 0.84 0.333 0.027803934350455 "MUC5B"
"928" "Preciliated_NS1_Bystander_WT_Bystander" 1.29492675148081e-06 -0.596640545245191 1 1 0.0281957350867432 "COX6C"
"929" "Preciliated_NS1_Bystander_WT_Bystander" 1.40436470623235e-06 0.544010991420986 0.76 0.29 0.0305786371135031 "C19orf66"
"930" "Preciliated_NS1_Bystander_WT_Bystander" 1.45055892600199e-06 0.64394709419608 0.24 0 0.0315844700547672 "IFNL1"
"931" "Preciliated_NS1_Bystander_WT_Bystander" 1.83953988529331e-06 0.749780017022152 0.68 0.237 0.0400541414623766 "SERPINB3"
"932" "Preciliated_NS1_Bystander_WT_Bystander" 2.34690188605228e-06 -0.62101653850374 0.16 0.667 0.0511014416669024 "ADIRF"
"933" "Preciliated_NS1_Bystander_WT_Bystander" 2.3618591101025e-06 0.658373297518619 1 0.753 0.0514271202633719 "GSN"
"934" "Preciliated_NS1_Bystander_WT_Bystander" 2.73926295419526e-06 0.502227509911196 0.72 0.237 0.0596447115646476 "DDX60L"
"935" "Preciliated_NS1_Bystander_WT_Bystander" 2.74494966982848e-06 -0.608164159529604 0.52 0.871 0.0597685341108454 "UBE2V2"
"936" "Preciliated_NS1_Bystander_WT_Bystander" 2.90919279847851e-06 0.555870134334899 0.92 0.57 0.063344763994071 "APOL1"
"937" "Preciliated_NS1_Bystander_WT_Bystander" 4.57511204508953e-06 0.526390574020933 0.72 0.269 0.0996184896697795 "ZG16B"
"938" "Preciliated_NS1_Bystander_WT_Bystander" 4.91359934542478e-06 0.564369166241104 0.8 0.398 0.106988712147279 "IFI44"
"939" "Preciliated_NS1_Bystander_WT_Bystander" 5.66340984787917e-06 0.574302273928032 1 0.903 0.123315086027721 "NCOA7"
"940" "Preciliated_NS1_Bystander_WT_Bystander" 5.95015054177812e-06 0.506199117987356 0.96 0.57 0.129558577896677 "ZC3HAV1"
"941" "Preciliated_NS1_Bystander_WT_Bystander" 6.85620014068419e-06 -0.663786193461512 0.96 0.978 0.149286901863258 "PCM1"
"942" "Preciliated_NS1_Bystander_WT_Bystander" 7.43950020227636e-06 0.548700380311435 0.64 0.237 0.161987677404366 "DDX60"
"943" "Preciliated_NS1_Bystander_WT_Bystander" 7.59750660797951e-06 -0.72634048729981 0.08 0.591 0.165428108882146 "KRT13"
"944" "Preciliated_NS1_Bystander_WT_Bystander" 8.56484489862044e-06 0.743430993412107 0.96 0.581 0.186490932822561 "RNF213"
"945" "Preciliated_NS1_Bystander_WT_Bystander" 1.0535963338842e-05 -0.534560147883831 1 1 0.229410065739945 "PTGES3"
"946" "Preciliated_NS1_Bystander_WT_Bystander" 1.10125217532637e-05 -0.500164709844102 0.8 0.989 0.239786648655563 "DAZAP2"
"947" "Preciliated_NS1_Bystander_WT_Bystander" 1.20182331765563e-05 0.679781377142294 0.92 0.677 0.261685009186336 "TMC5"
"948" "Preciliated_NS1_Bystander_WT_Bystander" 1.38230026050154e-05 0.573689764018415 0.8 0.344 0.300982058721606 "USP18"
"949" "Preciliated_NS1_Bystander_WT_Bystander" 1.61170602675199e-05 0.557730366858885 0.92 0.591 0.350932870264978 "HELZ2"
"950" "Preciliated_NS1_Bystander_WT_Bystander" 1.63493890002348e-05 0.504794595551985 1 0.677 0.355991596091112 "CFLAR"
"951" "Preciliated_NS1_Bystander_WT_Bystander" 1.8141333517297e-05 0.628070016935606 0.84 0.538 0.395009396005624 "PMAIP1"
"952" "Preciliated_NS1_Bystander_WT_Bystander" 2.09611576960143e-05 0.926370368533407 1 1 0.456408247673015 "SLPI"
"953" "Preciliated_NS1_Bystander_WT_Bystander" 2.41565091968686e-05 0.5528758523022 0.92 0.634 0.525983831252616 "WARS"
"954" "Preciliated_NS1_Bystander_WT_Bystander" 2.47103098375613e-05 -0.506426840948576 0.24 0.656 0.538042286403059 "GPX2"
"955" "Preciliated_NS1_Bystander_WT_Bystander" 2.66192057398272e-05 -0.549492161305556 0.8 0.925 0.579606585778998 "RB1CC1"
"956" "Preciliated_NS1_Bystander_WT_Bystander" 2.91339492077448e-05 -0.643242971369224 0.44 0.839 0.634362610049435 "ANLN"
"957" "Preciliated_NS1_Bystander_WT_Bystander" 3.0537123699355e-05 1.26823401418307 1 0.914 0.664915331429757 "MSMB"
"958" "Preciliated_NS1_Bystander_WT_Bystander" 3.24417548855603e-05 0.608813427399916 1 1 0.706386770878189 "NEAT1"
"959" "Preciliated_NS1_Bystander_WT_Bystander" 3.63250192393222e-05 -0.749786861417362 0.84 0.968 0.790940968917002 "HES6"
"960" "Preciliated_NS1_Bystander_WT_Bystander" 3.64086812654328e-05 -0.582533539244359 0.56 0.849 0.792762625873533 "LAMC2"
"961" "Preciliated_NS1_Bystander_WT_Bystander" 3.798632646929e-05 -0.50788259430429 0.96 0.989 0.82711427254232 "PABPC1"
"962" "Preciliated_NS1_Bystander_WT_Bystander" 3.95775139035928e-05 -0.72984851514279 0.88 0.957 0.86176078773683 "CDC20B"
"963" "Preciliated_NS1_Bystander_WT_Bystander" 4.16161971390097e-05 0.517852942892238 0.84 0.527 0.906151076504796 "IRF1"
"964" "Preciliated_NS1_Bystander_WT_Bystander" 4.72964527421601e-05 -0.533768255144699 0.44 0.796 1 "TKT"
"965" "Preciliated_NS1_Bystander_WT_Bystander" 7.19622182359401e-05 0.766661983122296 0.88 0.591 1 "SAMD9"
"966" "Preciliated_NS1_Bystander_WT_Bystander" 7.24368982974154e-05 -0.714541912093472 0.56 0.774 1 "RANBP9"
"967" "Preciliated_NS1_Bystander_WT_Bystander" 7.35113063910714e-05 -0.688865648107996 0.96 1 1 "CTGF"
"968" "Preciliated_NS1_Bystander_WT_Bystander" 8.52998975828462e-05 0.565514036540728 0.88 0.473 1 "XBP1"
"969" "Preciliated_NS1_Bystander_WT_Bystander" 8.6954511866812e-05 -0.510918345023824 0.72 0.892 1 "RPL22L1"
"970" "Preciliated_NS1_Bystander_WT_Bystander" 0.000119733175001842 -0.533857200260034 0.84 0.957 1 "TXNRD1"
"971" "Preciliated_NS1_Bystander_WT_Bystander" 0.000162538347248968 -0.547608717867937 0.6 0.882 1 "INSIG1"
"972" "Preciliated_NS1_Bystander_WT_Bystander" 0.000170205499267772 -0.558052621636593 0.44 0.785 1 "E2F7"
"973" "Preciliated_NS1_Bystander_WT_Bystander" 0.000182688175829197 -0.5891693122505 0.44 0.817 1 "USP13"
"974" "Preciliated_NS1_Bystander_WT_Bystander" 0.000230579658413143 -0.527271446042316 0.84 0.925 1 "SUN1"
"975" "Preciliated_NS1_Bystander_WT_Bystander" 0.000269314532198338 0.654023714046433 0.96 0.839 1 "MDK"
"976" "Preciliated_NS1_Bystander_WT_Bystander" 0.000275193726468115 0.526979682210966 0.92 0.806 1 "CFAP126"
"977" "Preciliated_NS1_Bystander_WT_Bystander" 0.000283943143491966 0.574721746700668 0.64 0.323 1 "CRIP1"
"978" "Preciliated_NS1_Bystander_WT_Bystander" 0.000384115560539642 -0.502140403755154 0.44 0.667 1 "OTUD6B-AS1"
"979" "Preciliated_NS1_Bystander_WT_Bystander" 0.000410746682091697 -0.551370429144788 0.2 0.613 1 "ZBTB21"
"980" "Preciliated_NS1_Bystander_WT_Bystander" 0.000416902291135565 -0.54946553811665 0.56 0.785 1 "RNF6"
"981" "Preciliated_NS1_Bystander_WT_Bystander" 0.000520935545983075 0.520938474357162 0.88 0.602 1 "GBP1"
"982" "Preciliated_NS1_Bystander_WT_Bystander" 0.000549985373623246 -0.525952431045851 0.12 0.473 1 "FAM83A"
"983" "Preciliated_NS1_Bystander_WT_Bystander" 0.000613974218402151 0.560572964532745 0.64 0.333 1 "HIST1H4C"
"984" "Preciliated_NS1_Bystander_WT_Bystander" 0.000620059292898171 -0.820444179671837 0.6 0.753 1 "CSTA"
"985" "Preciliated_NS1_Bystander_WT_Bystander" 0.0007642045629092 -0.52849766530658 0.88 0.978 1 "HSPH1"
"986" "Preciliated_NS1_Bystander_WT_Bystander" 0.000878796696393639 -0.675037976492761 0.72 0.839 1 "PPP1R2"
"987" "Preciliated_NS1_Bystander_WT_Bystander" 0.000902688825207348 -0.56668104122422 1 1 1 "KRT17"
"988" "Preciliated_NS1_Bystander_WT_Bystander" 0.000979708805851693 -0.63455486868855 0.48 0.774 1 "KDELC2"
"989" "Preciliated_NS1_Bystander_WT_Bystander" 0.00103500063946867 -0.529299875953828 0.16 0.516 1 "PARD6G-AS1"
"990" "Preciliated_NS1_Bystander_WT_Bystander" 0.00105506701759457 0.770289077799345 0.52 0.194 1 "PIP"
"991" "Preciliated_NS1_Bystander_WT_Bystander" 0.00110582950287603 -0.501761364304549 0.76 0.925 1 "CEP78"
"992" "Preciliated_NS1_Bystander_WT_Bystander" 0.0012790437896789 -0.615508550340318 0.92 0.957 1 "CDK2AP2"
"993" "Preciliated_NS1_Bystander_WT_Bystander" 0.00131790051197544 -0.558550358244433 0.68 0.903 1 "AGO2"
"994" "Preciliated_NS1_Bystander_WT_Bystander" 0.00183545581500892 -0.92381970835069 0.88 0.86 1 "S100P"
"995" "Preciliated_NS1_Bystander_WT_Bystander" 0.0022585893239855 0.615023858762686 0.68 0.355 1 "NFKBIA"
"996" "Preciliated_NS1_Bystander_WT_Bystander" 0.00251241458258644 0.664821537280396 0.68 0.495 1 "RRAD"
"997" "Preciliated_NS1_Bystander_WT_Bystander" 0.00252123753197587 0.538095604487227 0.96 0.828 1 "ODF3B"
"998" "Preciliated_NS1_Bystander_WT_Bystander" 0.00344913054238851 0.5451619169871 0.76 0.473 1 "GDF15"
"999" "Preciliated_NS1_Bystander_WT_Bystander" 0.00459212792605852 -0.672587209681123 0.08 0.376 1 "TCHH"
"1000" "Preciliated_NS1_Bystander_WT_Bystander" 0.00500987733454629 -0.524383600687336 0.04 0.312 1 "SLC7A11"
"1001" "Preciliated_NS1_Bystander_WT_Bystander" 0.00541853436508202 -0.519030840203353 0.84 0.903 1 "CCNO"
"1002" "Preciliated_NS1_Bystander_WT_Bystander" 0.0057577427299896 -0.635990708450186 0.88 0.892 1 "SF3B5"
"1003" "Preciliated_NS1_Bystander_WT_Bystander" 0.00842906917124483 0.669774718332996 0.72 0.538 1 "C15orf48"
"1004" "Preciliated_NS1_Bystander_WT_Bystander" 0.00859671338637343 -0.83792406369018 0.88 0.86 1 "S100A9"
"1005" "Preciliated_NS1_Bystander_WT_Bystander" 0.00925837358770772 -0.540431096648848 0.56 0.71 1 "SNAPC1"
"1006" "Preciliated_NS1_Bystander_WT_Bystander" 0.0117532772178005 -0.754812726615201 0.16 0.409 1 "PSAT1"
"1007" "Preciliated_NS1_Bystander_WT_Bystander" 0.0195249153230001 0.676527154951672 0.88 0.925 1 "RP11-295M3.4"
"1008" "Preciliated_NS1_Bystander_WT_Bystander" 0.0210865619111179 -0.500023399153533 0.16 0.376 1 "SLC7A5"
"1009" "Preciliated_NS1_Bystander_WT_Bystander" 0.0537478814587567 0.619365619488587 0.72 0.495 1 "CXCL8"
"1010" "Preciliated_NS1_Bystander_WT_Bystander" 0.126955230540734 -0.744915908309609 0.52 0.559 1 "LYPD2"
"1011" "Preciliated_NS1_Bystander_WT_Bystander" 0.140258033554515 0.783869060382255 0.92 0.763 1 "SOX4"
"1012" "Preciliated_NS1_Bystander_WT_Bystander" 0.476002362882319 -0.516218004151197 0.96 0.806 1 "SCGB1A1"
"1013" "Preciliated_NS1_Infected_WT_Infected" 2.64156710796581e-06 -1.54283821143956 0 0.812 0.0575174822088475 "XIST"
"1014" "Preciliated_NS1_Infected_WT_Infected" 1.15117585596298e-05 1.36613377473521 0.789 0 0.250657030877379 "RPS4Y1"
"1015" "Preciliated_NS1_Infected_WT_Infected" 0.000246505977218722 -0.720913874416514 0.105 0.688 1 "SPON2"
"1016" "Preciliated_NS1_Infected_WT_Infected" 0.000272849311541494 -0.666395234636544 0.053 0.625 1 "TCHH"
"1017" "Preciliated_NS1_Infected_WT_Infected" 0.000279938808972149 -0.618040688916117 0.368 1 1 "AGO2"
"1018" "Preciliated_NS1_Infected_WT_Infected" 0.000314449888301538 0.813884784781175 0.789 0.25 1 "CRIP1"
"1019" "Preciliated_NS1_Infected_WT_Infected" 0.000380675134721262 0.752839898745207 1 1 1 "ISG15"
"1020" "Preciliated_NS1_Infected_WT_Infected" 0.000528837010498499 0.890793784209143 0.789 0.188 1 "ZFP36"
"1021" "Preciliated_NS1_Infected_WT_Infected" 0.000599064451561223 -0.599400566889364 0.789 0.938 1 "RB1CC1"
"1022" "Preciliated_NS1_Infected_WT_Infected" 0.000829163825847794 -0.647271937741148 0.053 0.562 1 "UPK1B"
"1023" "Preciliated_NS1_Infected_WT_Infected" 0.000884284539734022 -0.511881957515916 0.316 0.75 1 "REV3L"
"1024" "Preciliated_NS1_Infected_WT_Infected" 0.00103617509233737 -0.668452506617819 0.842 0.938 1 "ALDH1A1"
"1025" "Preciliated_NS1_Infected_WT_Infected" 0.00106925016017081 -0.521729471528763 0.158 0.688 1 "CLDN23"
"1026" "Preciliated_NS1_Infected_WT_Infected" 0.00125905268943135 -0.536975925871668 0.368 0.812 1 "GCLC"
"1027" "Preciliated_NS1_Infected_WT_Infected" 0.00131742248147138 -0.519872540644164 0.474 0.812 1 "ADIRF"
"1028" "Preciliated_NS1_Infected_WT_Infected" 0.00132400121909171 -1.01228367561927 0.526 0.812 1 "CSTA"
"1029" "Preciliated_NS1_Infected_WT_Infected" 0.00135880949345185 -0.94972039195132 0.947 1 1 "S100P"
"1030" "Preciliated_NS1_Infected_WT_Infected" 0.00145139987208929 0.519625066583205 0.737 0.25 1 "DYNC2LI1"
"1031" "Preciliated_NS1_Infected_WT_Infected" 0.00155385040203801 -0.664638989884738 0.632 0.938 1 "ADAM15"
"1032" "Preciliated_NS1_Infected_WT_Infected" 0.00188161974767859 -0.511633131793237 0.684 0.938 1 "TXNRD1"
"1033" "Preciliated_NS1_Infected_WT_Infected" 0.00205444437293198 -0.542596119414384 0.526 0.938 1 "ZNF706"
"1034" "Preciliated_NS1_Infected_WT_Infected" 0.0022721047864643 0.841048798267526 1 0.938 1 "C20orf85"
"1035" "Preciliated_NS1_Infected_WT_Infected" 0.00238690862658143 0.569116762219662 1 0.625 1 "IFIT1"
"1036" "Preciliated_NS1_Infected_WT_Infected" 0.00244488997837722 -0.593598038502549 0.895 1 1 "YWHAZ"
"1037" "Preciliated_NS1_Infected_WT_Infected" 0.00257369689466247 0.627478800412556 0.895 0.625 1 "GBP1"
"1038" "Preciliated_NS1_Infected_WT_Infected" 0.00290640307880265 0.947801921774573 1 0.938 1 "SCGB3A1"
"1039" "Preciliated_NS1_Infected_WT_Infected" 0.0029993879287334 0.552517136839086 1 0.688 1 "IFI6"
"1040" "Preciliated_NS1_Infected_WT_Infected" 0.0029993879287334 -0.524886612660942 0.789 0.938 1 "ATF4"
"1041" "Preciliated_NS1_Infected_WT_Infected" 0.00303203179627049 -0.675177422011161 0.895 0.938 1 "MAL2"
"1042" "Preciliated_NS1_Infected_WT_Infected" 0.0032402934777087 0.657871131055002 0.684 0.188 1 "C11orf88"
"1043" "Preciliated_NS1_Infected_WT_Infected" 0.0032402934777087 0.554051681276546 0.684 0.188 1 "TGM2"
"1044" "Preciliated_NS1_Infected_WT_Infected" 0.00327970194996088 0.588383468258357 0.842 0.375 1 "CXCL10"
"1045" "Preciliated_NS1_Infected_WT_Infected" 0.00371403206872219 -0.771776086553437 0.789 0.938 1 "CDC20B"
"1046" "Preciliated_NS1_Infected_WT_Infected" 0.00373823128224849 0.688315978054112 1 0.75 1 "IFIT3"
"1047" "Preciliated_NS1_Infected_WT_Infected" 0.00386864150197558 0.562177036150614 0.895 0.562 1 "WBSCR22"
"1048" "Preciliated_NS1_Infected_WT_Infected" 0.00403260021803904 0.619806400572737 0.895 0.688 1 "PPIL6"
"1049" "Preciliated_NS1_Infected_WT_Infected" 0.00407840797811044 -0.610053650774875 0.368 0.75 1 "RHOBTB3"
"1050" "Preciliated_NS1_Infected_WT_Infected" 0.00416872458748388 -0.547862467891439 0.842 1 1 "RAB11FIP1"
"1051" "Preciliated_NS1_Infected_WT_Infected" 0.00493525226173401 0.722516788951874 0.789 0.312 1 "CCNA1"
"1052" "Preciliated_NS1_Infected_WT_Infected" 0.0058408711807629 -0.552397015691547 1 1 1 "MALAT1"
"1053" "Preciliated_NS1_Infected_WT_Infected" 0.00727645837250428 0.740919991813537 1 1 1 "BPIFB1"
"1054" "Preciliated_NS1_Infected_WT_Infected" 0.00733057918167778 0.545389133089963 0.895 0.625 1 "IRF1"
"1055" "Preciliated_NS1_Infected_WT_Infected" 0.00735749760714364 0.594806497216456 0.842 0.562 1 "CFAP53"
"1056" "Preciliated_NS1_Infected_WT_Infected" 0.00766756294856086 0.527230990554976 1 0.812 1 "SMIM22"
"1057" "Preciliated_NS1_Infected_WT_Infected" 0.00928936818483497 0.58454925398644 0.895 0.875 1 "EFHC1"
"1058" "Preciliated_NS1_Infected_WT_Infected" 0.00931374719787526 0.749335749102501 0.737 0.5 1 "NFKBIA"
"1059" "Preciliated_NS1_Infected_WT_Infected" 0.0093338789911821 0.597699727748346 1 0.875 1 "CAPS"
"1060" "Preciliated_NS1_Infected_WT_Infected" 0.0132613310032086 0.749442562347985 0.895 0.688 1 "RARRES1"
"1061" "Preciliated_NS1_Infected_WT_Infected" 0.0134804471276903 -0.642340666776085 0.105 0.5 1 "PSAT1"
"1062" "Preciliated_NS1_Infected_WT_Infected" 0.0145484261183517 0.514646353182395 0.947 0.625 1 "IFIT2"
"1063" "Preciliated_NS1_Infected_WT_Infected" 0.0165161063920875 0.549390828698192 0.737 0.375 1 "MUC5B"
"1064" "Preciliated_NS1_Infected_WT_Infected" 0.0172351407030313 0.590711819780617 0.895 0.625 1 "C11orf70"
"1065" "Preciliated_NS1_Infected_WT_Infected" 0.0190174994262525 -0.770137226687099 0.632 0.812 1 "RDH10"
"1066" "Preciliated_NS1_Infected_WT_Infected" 0.0201451291556745 0.620353972644781 0.947 0.688 1 "ROPN1L"
"1067" "Preciliated_NS1_Infected_WT_Infected" 0.0252024493062869 0.625287296119558 0.895 0.812 1 "IFI27"
"1068" "Preciliated_NS1_Infected_WT_Infected" 0.0275856533366208 0.55982335611645 0.789 0.562 1 "DUSP1"
"1069" "Preciliated_NS1_Infected_WT_Infected" 0.035440920244692 0.506806527316714 0.947 0.875 1 "ODF3B"
"1070" "Preciliated_NS1_Infected_WT_Infected" 0.0383557478588427 0.504390457946497 1 0.75 1 "CLU"
"1071" "Preciliated_NS1_Infected_WT_Infected" 0.0414174324222384 -0.514153571108844 0.737 1 1 "CCNO"
"1072" "Preciliated_NS1_Infected_WT_Infected" 0.0415603250045574 -0.524708704817274 0.895 0.875 1 "PRSS23"
"1073" "Preciliated_NS1_Infected_WT_Infected" 0.0451712544269372 -0.612454473798805 0.105 0.375 1 "PI3"
"1074" "Preciliated_NS1_Infected_WT_Infected" 0.0482580793396809 -0.739523637587458 0.789 0.875 1 "AGR2"
"1075" "Preciliated_NS1_Infected_WT_Infected" 0.0508481103074944 -0.525013878205174 0.421 0.625 1 "SEPHS1"
"1076" "Preciliated_NS1_Infected_WT_Infected" 0.0532921482598522 -0.506911434565026 0.316 0.625 1 "ZBTB21"
"1077" "Preciliated_NS1_Infected_WT_Infected" 0.0592269290718821 -0.679721563835785 0.526 0.75 1 "LYPD2"
"1078" "Preciliated_NS1_Infected_WT_Infected" 0.0607537484122721 0.529530763551889 1 0.938 1 "NUCB2"
"1079" "Preciliated_NS1_Infected_WT_Infected" 0.0649781343375082 -0.630529380223062 0.421 0.75 1 "ATP12A"
"1080" "Preciliated_NS1_Infected_WT_Infected" 0.0657142283129075 0.795149833609017 1 0.688 1 "SCGB1A1"
"1081" "Preciliated_NS1_Infected_WT_Infected" 0.0787420440492585 -0.735009614940578 0.474 0.625 1 "EIF4EBP1"
"1082" "Preciliated_NS1_Infected_WT_Infected" 0.0844575462610984 -0.610962996521734 0.684 0.75 1 "DUSP4"
"1083" "Preciliated_NS1_Infected_WT_Infected" 0.0877414054073302 0.603283776563735 0.632 0.5 1 "CCDC78"
"1084" "Preciliated_NS1_Infected_WT_Infected" 0.106889975423183 0.57108658280085 0.842 0.75 1 "RP11-295M3.4"
"1085" "Preciliated_NS1_Infected_WT_Infected" 0.256899514953334 0.58690912712663 1 1 1 "TUBB4B"
"1086" "Preciliated_NS1_Infected_WT_Infected" 0.349847819873794 0.514817232205395 1 1 1 "MSMB"
"1087" "Preciliated_NS1_Infected_WT_Infected" 0.396593749794008 -0.513412718285682 0.842 0.75 1 "KRT7"
"1088" "Preciliated_NS1_Infected_WT_Infected" 0.418075927151376 0.932226571602926 0.316 0.25 1 "OMG"
"1089" "Preciliated_NS1_Infected_WT_Infected" 0.518350291145464 -0.931302947775013 0.895 0.938 1 "S100A9"
"1090" "Preciliated_NS1_Infected_WT_Infected" 0.772639387071689 -0.652290505555725 0.579 0.688 1 "CXCL1"
"1091" "Preciliated_WT_Bystander_WT_Infected" 0.000132318574928727 0.828643571492601 0.839 0.438 1 "ANLN"
"1092" "Preciliated_WT_Bystander_WT_Infected" 0.000197019968312428 0.565143993771267 0.914 0.75 1 "CCT6A"
"1093" "Preciliated_WT_Bystander_WT_Infected" 0.000216499727496813 0.686295565347793 0.989 0.938 1 "HSPB1"
"1094" "Preciliated_WT_Bystander_WT_Infected" 0.000259339088981603 0.777282698577748 0.925 0.875 1 "CDS1"
"1095" "Preciliated_WT_Bystander_WT_Infected" 0.000287673970747785 -0.591650511810318 0.989 1 1 "B2M"
"1096" "Preciliated_WT_Bystander_WT_Infected" 0.000319970714065776 0.652904255110013 0.925 0.688 1 "SPAG6"
"1097" "Preciliated_WT_Bystander_WT_Infected" 0.000363807153282154 -0.525456354511977 0.645 0.938 1 "HLA-E"
"1098" "Preciliated_WT_Bystander_WT_Infected" 0.000472723379598211 0.603077665858984 0.903 0.812 1 "CCT3"
"1099" "Preciliated_WT_Bystander_WT_Infected" 0.000479234406996499 0.651315548566785 0.903 0.75 1 "JUN"
"1100" "Preciliated_WT_Bystander_WT_Infected" 0.000556559986875766 0.626632554764256 0.925 0.812 1 "SUN1"
"1101" "Preciliated_WT_Bystander_WT_Infected" 0.000739219857128877 0.659746420291631 0.892 0.625 1 "RUVBL2"
"1102" "Preciliated_WT_Bystander_WT_Infected" 0.000791959121541566 0.607214572846151 0.839 0.625 1 "NEK2"
"1103" "Preciliated_WT_Bystander_WT_Infected" 0.000852415577411443 0.513528858346687 0.957 0.938 1 "AURKAIP1"
"1104" "Preciliated_WT_Bystander_WT_Infected" 0.000870136371443388 0.515459099160372 0.828 0.438 1 "PTTG1IP"
"1105" "Preciliated_WT_Bystander_WT_Infected" 0.000895451854015716 0.626306847216817 0.731 0.5 1 "AHNAK"
"1106" "Preciliated_WT_Bystander_WT_Infected" 0.00093298886714976 0.50237799689417 0.935 0.875 1 "HIPK1"
"1107" "Preciliated_WT_Bystander_WT_Infected" 0.00108893000090377 -0.720490161396157 0.677 1 1 "CXCL17"
"1108" "Preciliated_WT_Bystander_WT_Infected" 0.00122804112339886 0.983774245477574 1 1 1 "TUBB4B"
"1109" "Preciliated_WT_Bystander_WT_Infected" 0.0013222581815547 0.783399971881523 0.71 0.312 1 "HEATR5A"
"1110" "Preciliated_WT_Bystander_WT_Infected" 0.0013296240223528 0.647825543817697 0.839 0.625 1 "DNAH12"
"1111" "Preciliated_WT_Bystander_WT_Infected" 0.00137352446512932 0.570379504116888 0.914 0.75 1 "PEBP1"
"1112" "Preciliated_WT_Bystander_WT_Infected" 0.00141233216121283 0.550039268871108 0.763 0.438 1 "SPTAN1"
"1113" "Preciliated_WT_Bystander_WT_Infected" 0.00148864369365015 0.667694123633778 0.946 0.938 1 "ZMYND10"
"1114" "Preciliated_WT_Bystander_WT_Infected" 0.00170046789576693 -0.804484164759868 1 1 1 "BPIFA1"
"1115" "Preciliated_WT_Bystander_WT_Infected" 0.00172672614488882 0.505453874782734 0.903 0.625 1 "PLEKHB2"
"1116" "Preciliated_WT_Bystander_WT_Infected" 0.00179731495604231 0.520426173297995 0.785 0.5 1 "TOP2A"
"1117" "Preciliated_WT_Bystander_WT_Infected" 0.00195577468918116 0.769133920438951 0.935 0.688 1 "HIST1H1C"
"1118" "Preciliated_WT_Bystander_WT_Infected" 0.00198032537965977 0.594598483261936 0.785 0.562 1 "CDHR4"
"1119" "Preciliated_WT_Bystander_WT_Infected" 0.00220570372043722 0.532136974580158 1 0.938 1 "HSP90AB1"
"1120" "Preciliated_WT_Bystander_WT_Infected" 0.002363778949575 0.654115855338075 0.667 0.375 1 "TCF7"
"1121" "Preciliated_WT_Bystander_WT_Infected" 0.0026205711591208 0.574134508834062 0.849 0.688 1 "C5orf15"
"1122" "Preciliated_WT_Bystander_WT_Infected" 0.00269003946233328 0.719889272279995 1 1 1 "HSP90AA1"
"1123" "Preciliated_WT_Bystander_WT_Infected" 0.0027563052658366 0.56153724515839 0.914 0.875 1 "SQLE"
"1124" "Preciliated_WT_Bystander_WT_Infected" 0.00278757419615738 0.57060820380004 0.903 0.812 1 "HSPBP1"
"1125" "Preciliated_WT_Bystander_WT_Infected" 0.00343866797281623 0.73686628699102 0.914 0.812 1 "MUC12"
"1126" "Preciliated_WT_Bystander_WT_Infected" 0.00385159184439706 0.507205260035164 0.882 0.688 1 "CCT7"
"1127" "Preciliated_WT_Bystander_WT_Infected" 0.00386552029363798 0.613945385829938 0.763 0.438 1 "B9D2"
"1128" "Preciliated_WT_Bystander_WT_Infected" 0.00431531502438242 0.604003783648627 0.667 0.438 1 "PLPPR3"
"1129" "Preciliated_WT_Bystander_WT_Infected" 0.0044998460877764 0.531305142498335 0.892 0.812 1 "HECTD1"
"1130" "Preciliated_WT_Bystander_WT_Infected" 0.00455456439892959 0.505458366769593 0.742 0.562 1 "PSMD10"
"1131" "Preciliated_WT_Bystander_WT_Infected" 0.00515896085132814 0.62185578273996 0.742 0.5 1 "CCDC78"
"1132" "Preciliated_WT_Bystander_WT_Infected" 0.00590843698939447 0.511208984437938 0.978 0.938 1 "HSPH1"
"1133" "Preciliated_WT_Bystander_WT_Infected" 0.00622474018350976 0.673616894500761 0.882 0.688 1 "ROPN1L"
"1134" "Preciliated_WT_Bystander_WT_Infected" 0.0067999874844744 -0.548855588492815 0.258 0.562 1 "NT5C3A"
"1135" "Preciliated_WT_Bystander_WT_Infected" 0.0068998530065413 0.512721063994652 0.957 0.875 1 "EFHC1"
"1136" "Preciliated_WT_Bystander_WT_Infected" 0.00787131806878107 0.501697460864369 0.785 0.688 1 "RNF6"
"1137" "Preciliated_WT_Bystander_WT_Infected" 0.00792478889702475 -0.613766929032219 0.731 0.938 1 "SAA1"
"1138" "Preciliated_WT_Bystander_WT_Infected" 0.00813575347202866 0.568311896509083 0.753 0.5 1 "CCDC17"
"1139" "Preciliated_WT_Bystander_WT_Infected" 0.00821126217014562 -1.10608663887884 0.344 0.625 1 "IFIT2"
"1140" "Preciliated_WT_Bystander_WT_Infected" 0.00933867131554541 0.620156660764288 0.839 0.625 1 "PPP1R2"
"1141" "Preciliated_WT_Bystander_WT_Infected" 0.00964249566161688 0.543870453170074 0.828 0.812 1 "WDR54"
"1142" "Preciliated_WT_Bystander_WT_Infected" 0.010056123291878 0.540305418937787 0.774 0.812 1 "MAPK15"
"1143" "Preciliated_WT_Bystander_WT_Infected" 0.0100679695521691 -0.646288197472741 0.914 1 1 "MSMB"
"1144" "Preciliated_WT_Bystander_WT_Infected" 0.0108251772089959 0.787998273386985 0.559 0.312 1 "MYO10"
"1145" "Preciliated_WT_Bystander_WT_Infected" 0.0113968049087235 0.510826112489991 0.968 0.875 1 "CCDC74A"
"1146" "Preciliated_WT_Bystander_WT_Infected" 0.011996770873678 -0.691213859366109 0.806 0.875 1 "AGR2"
"1147" "Preciliated_WT_Bystander_WT_Infected" 0.0124419246148978 0.506636346945007 0.839 0.688 1 "SAXO2"
"1148" "Preciliated_WT_Bystander_WT_Infected" 0.0138246055519272 0.516080316263252 0.968 0.875 1 "CAPS"
"1149" "Preciliated_WT_Bystander_WT_Infected" 0.0139866683862353 -0.516599247499838 0.473 0.812 1 "ISG20"
"1150" "Preciliated_WT_Bystander_WT_Infected" 0.0154477390877434 -0.60313595040923 0.538 0.812 1 "PMAIP1"
"1151" "Preciliated_WT_Bystander_WT_Infected" 0.0179441871699776 0.52351275089645 0.677 0.5 1 "ZNF487"
"1152" "Preciliated_WT_Bystander_WT_Infected" 0.0232096104703114 -0.610891854623735 0.452 0.75 1 "IFIT3"
"1153" "Preciliated_WT_Bystander_WT_Infected" 0.0234114318438063 0.672624034874799 0.871 0.938 1 "TUBA1A"
"1154" "Preciliated_WT_Bystander_WT_Infected" 0.0283754741589707 -0.509786820665814 0.409 0.625 1 "IFIT1"
"1155" "Preciliated_WT_Bystander_WT_Infected" 0.0407152542440406 0.62604142612748 0.763 0.5 1 "RP11-356K23.1"
"1156" "Preciliated_WT_Bystander_WT_Infected" 0.0419962438276362 -0.561732736626686 1 1 1 "WFDC2"
"1157" "Preciliated_WT_Bystander_WT_Infected" 0.0426488139457415 -0.553934217576465 0.849 1 1 "ISG15"
"1158" "Preciliated_WT_Bystander_WT_Infected" 0.0446570729745774 -0.505805873729986 1 1 1 "SLPI"
"1159" "Preciliated_WT_Bystander_WT_Infected" 0.0469384602890678 0.549616967855587 0.699 0.625 1 "SNTN"
"1160" "Preciliated_WT_Bystander_WT_Infected" 0.0479998970543704 0.516933943934305 0.71 0.688 1 "RSPH9"
"1161" "Preciliated_WT_Bystander_WT_Infected" 0.0487161292270008 0.500109020712815 0.57 0.438 1 "DST"
"1162" "Preciliated_WT_Bystander_WT_Infected" 0.0503427188361786 0.556498549584262 0.914 0.938 1 "C20orf85"
"1163" "Preciliated_WT_Bystander_WT_Infected" 0.0520103232725556 0.514745668875912 0.871 0.688 1 "AKR7A2"
"1164" "Preciliated_WT_Bystander_WT_Infected" 0.0531560748044471 -0.684970471679246 0.387 0.688 1 "CXCL1"
"1165" "Preciliated_WT_Bystander_WT_Infected" 0.0539367874918801 0.629256607801423 0.839 0.75 1 "HSPA1A"
"1166" "Preciliated_WT_Bystander_WT_Infected" 0.0624864146340835 -1.11289270000523 0.914 0.938 1 "SCGB3A1"
"1167" "Preciliated_WT_Bystander_WT_Infected" 0.0824073654325734 0.768244480726304 0.581 0.438 1 "EVL"
"1168" "Preciliated_WT_Bystander_WT_Infected" 0.132222094470629 -0.519853462549694 0.495 0.688 1 "CXCL8"
"1169" "Preciliated_WT_Bystander_WT_Infected" 0.160031597988079 -0.533220409285933 0.774 1 1 "NUPR1"
"1170" "Preciliated_WT_Bystander_WT_Infected" 0.195960952803336 -0.67644209014754 0.731 0.938 1 "VMO1"
"1171" "Preciliated_WT_Bystander_WT_Infected" 0.292397684837533 0.544283309187378 0.538 0.5 1 "TMEM190"
"1172" "Secretory_NS1_Bystander_NS1_Infected" 3.11221627749937e-222 0.658826404175633 1 0.994 6.77653972262712e-218 "RPLP0"
"1173" "Secretory_NS1_Bystander_NS1_Infected" 7.74710482016174e-208 0.556244140099994 1 1 1.68685460354202e-203 "EEF1A1"
"1174" "Secretory_NS1_Bystander_NS1_Infected" 3.72097143866821e-201 0.604741540966253 0.998 0.912 8.10204321055615e-197 "EEF2"
"1175" "Secretory_NS1_Bystander_NS1_Infected" 4.17674545943734e-201 0.5743941544949 1 1 9.09444556337887e-197 "RPL10"
"1176" "Secretory_NS1_Bystander_NS1_Infected" 2.41667266311302e-199 0.521123220197757 1 0.995 5.26206305666229e-195 "RPS9"
"1177" "Secretory_NS1_Bystander_NS1_Infected" 5.23618474203549e-198 0.532969040770694 1 1 1.14012686573081e-193 "RPL8"
"1178" "Secretory_NS1_Bystander_NS1_Infected" 1.67908316063414e-187 0.547869199882836 1 1 3.65603567396478e-183 "RPL3"
"1179" "Secretory_NS1_Bystander_NS1_Infected" 1.28232756444558e-174 0.565410471926999 1 0.983 2.79214003882381e-170 "ACTG1"
"1180" "Secretory_NS1_Bystander_NS1_Infected" 1.02588721591805e-154 0.557662341802026 0.997 0.957 2.23376682393996e-150 "SLC25A6"
"1181" "Secretory_NS1_Bystander_NS1_Infected" 8.22895906150035e-154 0.634381987757137 1 0.992 1.79177354605109e-149 "KRT19"
"1182" "Secretory_NS1_Bystander_NS1_Infected" 1.49413916779405e-151 0.545750449149089 0.987 0.817 3.25333862395476e-147 "ARPC1B"
"1183" "Secretory_NS1_Bystander_NS1_Infected" 5.02028850623172e-146 0.597807348428723 0.98 0.82 1.09311761934689e-141 "SLC25A5"
"1184" "Secretory_NS1_Bystander_NS1_Infected" 1.27303101020034e-145 0.50211926067977 0.987 0.778 2.77189772161021e-141 "KTN1"
"1185" "Secretory_NS1_Bystander_NS1_Infected" 1.12198165981179e-132 0.502069618950412 0.998 0.924 2.44300286607419e-128 "CTSD"
"1186" "Secretory_NS1_Bystander_NS1_Infected" 5.59556755042186e-130 0.505155382610858 0.993 0.909 1.21837887842886e-125 "NPM1"
"1187" "Secretory_NS1_Bystander_NS1_Infected" 5.38791431854593e-122 -1.28999937116603 0.063 0.389 1.17316446372019e-117 "IFNL2"
"1188" "Secretory_NS1_Bystander_NS1_Infected" 1.94982933030959e-114 -1.33818896159915 0.062 0.373 4.2455583838161e-110 "IFNL3"
"1189" "Secretory_NS1_Bystander_NS1_Infected" 8.12210438659637e-113 0.527250157334649 0.872 0.561 1.76850700913749e-108 "INSR"
"1190" "Secretory_NS1_Bystander_NS1_Infected" 9.73375814445367e-106 0.519432327035597 0.982 0.833 2.11942849837334e-101 "GSN"
"1191" "Secretory_NS1_Bystander_NS1_Infected" 1.33915629468945e-103 0.507532528609868 1 1 2.9158789160568e-99 "NEAT1"
"1192" "Secretory_NS1_Bystander_NS1_Infected" 2.08353304331531e-103 0.541833474849091 0.968 0.816 4.53668484851476e-99 "C3"
"1193" "Secretory_NS1_Bystander_NS1_Infected" 3.15329234012429e-99 0.616468312724065 0.965 0.839 6.86597874138662e-95 "ALDH1A3"
"1194" "Secretory_NS1_Bystander_NS1_Infected" 4.87243358871049e-85 -1.5123470424483 0.235 0.535 1.06092368960582e-80 "IFNL1"
"1195" "Secretory_NS1_Bystander_NS1_Infected" 1.68794049152993e-73 0.538767330986984 0.998 0.964 3.67532162625728e-69 "IGFBP3"
"1196" "Secretory_NS1_Bystander_NS1_Infected" 4.04399419846667e-73 0.547313238922948 0.966 0.912 8.80539296774133e-69 "CLU"
"1197" "Secretory_NS1_Bystander_NS1_Infected" 3.08677628549815e-68 -0.679606376552501 0.801 0.891 6.72114668404367e-64 "ZC3HAV1"
"1198" "Secretory_NS1_Bystander_NS1_Infected" 4.16677145895469e-67 -0.801761425553385 0.039 0.238 9.07272817472794e-63 "IFNB1"
"1199" "Secretory_NS1_Bystander_NS1_Infected" 9.36842749888285e-58 -0.759046016009406 0.898 0.939 2.03988140360675e-53 "PMAIP1"
"1200" "Secretory_NS1_Bystander_NS1_Infected" 5.97605271025462e-56 -1.4673350214213 0.16 0.387 1.30122571713084e-51 "CCL5"
"1201" "Secretory_NS1_Bystander_NS1_Infected" 1.61187139956027e-45 -0.565649648647339 0.996 0.997 3.50968878540252e-41 "MSMB"
"1202" "Secretory_NS1_Bystander_NS1_Infected" 3.47725468762037e-43 -0.52732446323626 0.545 0.729 7.57137435682459e-39 "SOCS1"
"1203" "Secretory_NS1_Bystander_NS1_Infected" 3.7330256004892e-36 0.709026100223893 0.82 0.753 8.12828994250518e-32 "MUC5B"
"1204" "Secretory_NS1_Bystander_WT_Bystander" 0 1.84187456181959 0.915 0.315 0 "CXCL10"
"1205" "Secretory_NS1_Bystander_WT_Bystander" 0 1.5700410867899 0.995 0.575 0 "IFIT1"
"1206" "Secretory_NS1_Bystander_WT_Bystander" 0 1.485195290973 1 0.899 0 "NUPR1"
"1207" "Secretory_NS1_Bystander_WT_Bystander" 0 1.46014412941637 0.991 0.579 0 "IFIT2"
"1208" "Secretory_NS1_Bystander_WT_Bystander" 0 1.33042415135433 0.997 0.676 0 "IFIT3"
"1209" "Secretory_NS1_Bystander_WT_Bystander" 1.17932874930732e-296 1.31016414867356 1 0.951 2.56787041874177e-292 "ISG15"
"1210" "Secretory_NS1_Bystander_WT_Bystander" 3.79691678163709e-287 1.09932553982776 0.996 0.7 8.26740660033661e-283 "IFI6"
"1211" "Secretory_NS1_Bystander_WT_Bystander" 7.89778127402607e-282 0.762893647173403 0.977 0.615 1.71966289460644e-277 "EPSTI1"
"1212" "Secretory_NS1_Bystander_WT_Bystander" 9.38657066233252e-281 -0.793062134957403 0.161 0.738 2.04383189601628e-276 "UPK1B"
"1213" "Secretory_NS1_Bystander_WT_Bystander" 1.70602624624949e-276 0.966478137027805 0.92 0.366 3.71470154858365e-272 "OASL"
"1214" "Secretory_NS1_Bystander_WT_Bystander" 1.51615750408517e-271 0.983464998728155 0.981 0.635 3.30128134939506e-267 "OAS1"
"1215" "Secretory_NS1_Bystander_WT_Bystander" 4.05526267691373e-266 0.744194884546085 1 0.998 8.82992895271195e-262 "IFITM3"
"1216" "Secretory_NS1_Bystander_WT_Bystander" 3.46826769535423e-265 0.877495055304986 0.994 0.676 7.55180607986429e-261 "MX1"
"1217" "Secretory_NS1_Bystander_WT_Bystander" 3.12372855797201e-264 0.846502205005222 0.989 0.566 6.80160656212825e-260 "IFI44L"
"1218" "Secretory_NS1_Bystander_WT_Bystander" 7.81733270077643e-264 1.00151705550629 0.999 0.951 1.70214602226706e-259 "TNFSF10"
"1219" "Secretory_NS1_Bystander_WT_Bystander" 4.11815142709862e-258 0.991424075846798 0.978 0.64 8.96686291736454e-254 "WARS"
"1220" "Secretory_NS1_Bystander_WT_Bystander" 1.82294929028368e-257 1.15717496634151 0.747 0.129 3.96928978466368e-253 "CXCL11"
"1221" "Secretory_NS1_Bystander_WT_Bystander" 8.13722058849512e-244 0.863005714177873 0.952 0.631 1.77179841093893e-239 "NT5C3A"
"1222" "Secretory_NS1_Bystander_WT_Bystander" 1.62291604723909e-236 0.753376202460872 0.983 0.79 3.5337374012584e-232 "IFITM2"
"1223" "Secretory_NS1_Bystander_WT_Bystander" 2.55722983291656e-232 0.808062569484335 0.91 0.446 5.56811223819252e-228 "SAMD9L"
"1224" "Secretory_NS1_Bystander_WT_Bystander" 2.88336799835437e-232 0.942085313509602 0.822 0.317 6.2782454796168e-228 "GBP4"
"1225" "Secretory_NS1_Bystander_WT_Bystander" 3.25436243600795e-231 0.748466228687328 0.978 0.569 7.0860487681637e-227 "MX2"
"1226" "Secretory_NS1_Bystander_WT_Bystander" 3.17504892678638e-228 0.824896538988793 0.908 0.38 6.91335153318466e-224 "RSAD2"
"1227" "Secretory_NS1_Bystander_WT_Bystander" 3.58569914081234e-226 0.726400171680131 0.964 0.579 7.80750130920479e-222 "OAS3"
"1228" "Secretory_NS1_Bystander_WT_Bystander" 9.05713961185113e-221 0.667230561947792 0.958 0.542 1.97210157908447e-216 "OAS2"
"1229" "Secretory_NS1_Bystander_WT_Bystander" 1.56651905665665e-220 0.685183268412109 0.89 0.406 3.41093859396418e-216 "PPM1K"
"1230" "Secretory_NS1_Bystander_WT_Bystander" 1.63586938028351e-219 0.6334157616523 0.953 0.56 3.56194198862932e-215 "IRF7"
"1231" "Secretory_NS1_Bystander_WT_Bystander" 2.34370924402576e-218 0.923306015815868 0.752 0.198 5.10319250794168e-214 "TNFSF13B"
"1232" "Secretory_NS1_Bystander_WT_Bystander" 6.23246269623316e-218 0.617135871444577 0.978 0.669 1.35705642747781e-213 "HELZ2"
"1233" "Secretory_NS1_Bystander_WT_Bystander" 1.02829189779366e-217 0.666295257081835 0.987 0.773 2.23900277825593e-213 "STAT1"
"1234" "Secretory_NS1_Bystander_WT_Bystander" 1.52647857281731e-216 0.620037262931187 0.941 0.539 3.3237544444524e-212 "HERC6"
"1235" "Secretory_NS1_Bystander_WT_Bystander" 4.58541257749197e-213 0.732260251262706 0.965 0.688 9.98427734623101e-209 "GBP1"
"1236" "Secretory_NS1_Bystander_WT_Bystander" 1.73737173288733e-207 0.60475368734608 0.889 0.421 3.78295321118887e-203 "USP18"
"1237" "Secretory_NS1_Bystander_WT_Bystander" 9.47783344632088e-206 0.840950016219638 0.972 0.767 2.06370345460191e-201 "ISG20"
"1238" "Secretory_NS1_Bystander_WT_Bystander" 1.94124480266125e-200 0.564192113873992 0.982 0.753 4.22686643331461e-196 "PARP14"
"1239" "Secretory_NS1_Bystander_WT_Bystander" 2.62270988550802e-200 0.624480844059545 0.705 0.159 5.71068850470515e-196 "GMPR"
"1240" "Secretory_NS1_Bystander_WT_Bystander" 3.86172401941528e-199 0.610784463593567 0.833 0.331 8.40851787987484e-195 "DDX58"
"1241" "Secretory_NS1_Bystander_WT_Bystander" 4.89949405231845e-194 0.693283954436397 0.996 0.92 1.06681583495182e-189 "RNF213"
"1242" "Secretory_NS1_Bystander_WT_Bystander" 1.63111017819824e-193 0.598283027433752 0.846 0.373 3.55157930200886e-189 "DDX60L"
"1243" "Secretory_NS1_Bystander_WT_Bystander" 1.01728809793318e-192 0.707283624171041 0.878 0.435 2.2150431044397e-188 "BST2"
"1244" "Secretory_NS1_Bystander_WT_Bystander" 2.65511183325964e-192 0.550832838394001 0.91 0.429 5.78124050573953e-188 "CMPK2"
"1245" "Secretory_NS1_Bystander_WT_Bystander" 4.50653933438419e-192 0.57703766788415 0.96 0.568 9.81253874668813e-188 "XAF1"
"1246" "Secretory_NS1_Bystander_WT_Bystander" 7.31874022007446e-192 0.518042570042386 0.968 0.626 1.59358249551901e-187 "IFI44"
"1247" "Secretory_NS1_Bystander_WT_Bystander" 2.45536694573695e-191 0.620291319441045 0.961 0.723 5.34631598764763e-187 "UBE2L6"
"1248" "Secretory_NS1_Bystander_WT_Bystander" 3.69514171200436e-189 0.799047601008136 0.954 0.667 8.0458015637183e-185 "SAMD9"
"1249" "Secretory_NS1_Bystander_WT_Bystander" 4.8833937624908e-185 0.525638879221071 0.938 0.603 1.06331015784475e-180 "C19orf66"
"1250" "Secretory_NS1_Bystander_WT_Bystander" 2.38522798770933e-184 0.606699653333307 0.867 0.432 5.1935954204383e-180 "IFI35"
"1251" "Secretory_NS1_Bystander_WT_Bystander" 3.39881896018991e-182 0.61284383588686 0.918 0.575 7.40058840391751e-178 "TAP1"
"1252" "Secretory_NS1_Bystander_WT_Bystander" 2.11563593065169e-181 0.513005442665577 0.8 0.263 4.60658567540099e-177 "HERC5"
"1253" "Secretory_NS1_Bystander_WT_Bystander" 5.04351405831606e-179 0.543928202269477 0.774 0.284 1.09817475105774e-174 "IFIH1"
"1254" "Secretory_NS1_Bystander_WT_Bystander" 1.1110619316952e-177 0.518385382697846 0.881 0.553 2.41922625007312e-173 "TCF4"
"1255" "Secretory_NS1_Bystander_WT_Bystander" 1.23091907024543e-176 0.93237423046209 0.977 0.656 2.6802031835524e-172 "IFI27"
"1256" "Secretory_NS1_Bystander_WT_Bystander" 3.30583024622256e-174 0.545931873057787 0.919 0.549 7.19811477812501e-170 "IFI16"
"1257" "Secretory_NS1_Bystander_WT_Bystander" 9.76812543568483e-174 0.561286279059602 0.823 0.381 2.12691163236601e-169 "IFITM1"
"1258" "Secretory_NS1_Bystander_WT_Bystander" 1.91246836171256e-172 1.33187410619378 1 0.977 4.16420861079292e-168 "SCGB3A1"
"1259" "Secretory_NS1_Bystander_WT_Bystander" 6.26008919167306e-172 0.616517012082194 0.948 0.71 1.36307182059489e-167 "IRF1"
"1260" "Secretory_NS1_Bystander_WT_Bystander" 2.56225899594572e-171 0.552252335607031 0.764 0.32 5.57906273777222e-167 "LMO2"
"1261" "Secretory_NS1_Bystander_WT_Bystander" 2.06121619319479e-170 0.533679142142114 0.915 0.6 4.48809213906233e-166 "STAT2"
"1262" "Secretory_NS1_Bystander_WT_Bystander" 7.51027904743067e-169 0.512617828399408 0.988 0.918 1.63528815978755e-164 "HLA-E"
"1263" "Secretory_NS1_Bystander_WT_Bystander" 7.54016014544554e-167 0.520770219266811 0.941 0.675 1.64179447006931e-162 "ZNFX1"
"1264" "Secretory_NS1_Bystander_WT_Bystander" 1.75324844573393e-166 -0.934779334447784 0.224 0.646 3.81752316574106e-162 "PSCA"
"1265" "Secretory_NS1_Bystander_WT_Bystander" 7.35850235675755e-166 0.805993570875609 0.984 0.771 1.60224030316039e-161 "RARRES1"
"1266" "Secretory_NS1_Bystander_WT_Bystander" 6.08839048210541e-161 0.733260762511219 0.815 0.401 1.32568614357363e-156 "IDO1"
"1267" "Secretory_NS1_Bystander_WT_Bystander" 9.28554698096535e-160 0.554274529456093 0.862 0.519 2.02183499963539e-155 "LAP3"
"1268" "Secretory_NS1_Bystander_WT_Bystander" 4.43604322356873e-158 0.513255281185492 0.815 0.396 9.65904051499855e-154 "DDX60"
"1269" "Secretory_NS1_Bystander_WT_Bystander" 1.46509689268558e-149 0.564892589206613 0.998 0.949 3.19010197413359e-145 "MDK"
"1270" "Secretory_NS1_Bystander_WT_Bystander" 2.07550389970727e-147 0.812571304284104 1 1 4.5192021912226e-143 "SLPI"
"1271" "Secretory_NS1_Bystander_WT_Bystander" 4.85812300420564e-143 0.684255811210704 0.873 0.6 1.05780770293574e-138 "TXNIP"
"1272" "Secretory_NS1_Bystander_WT_Bystander" 1.77305539364158e-142 0.509568839529561 0.922 0.716 3.86065081411518e-138 "OPTN"
"1273" "Secretory_NS1_Bystander_WT_Bystander" 1.03923466170709e-138 0.806487208777688 0.674 0.247 2.26282955240103e-134 "MMP13"
"1274" "Secretory_NS1_Bystander_WT_Bystander" 4.80676344592777e-129 -0.944064298061681 0.533 0.817 1.04662467271631e-124 "CSTA"
"1275" "Secretory_NS1_Bystander_WT_Bystander" 7.2584630145842e-128 -0.647923283290352 0.498 0.804 1.58045773679556e-123 "EIF4EBP1"
"1276" "Secretory_NS1_Bystander_WT_Bystander" 3.52384257406084e-125 -0.573654495432475 0.169 0.534 7.67281482076007e-121 "CEACAM5"
"1277" "Secretory_NS1_Bystander_WT_Bystander" 3.74920731320654e-124 0.757475758474485 0.579 0.17 8.16352400377592e-120 "IL6"
"1278" "Secretory_NS1_Bystander_WT_Bystander" 2.13227175795033e-123 0.688081515275978 0.894 0.548 4.64280852576105e-119 "TGM2"
"1279" "Secretory_NS1_Bystander_WT_Bystander" 1.24086789283697e-120 0.548735669355978 0.819 0.511 2.70186574986323e-116 "APOL2"
"1280" "Secretory_NS1_Bystander_WT_Bystander" 1.14191998865536e-119 0.579392607813945 0.462 0.079 2.48641658329818e-115 "DUOXA2"
"1281" "Secretory_NS1_Bystander_WT_Bystander" 1.43255368409064e-118 -0.60957186352169 0.978 0.998 3.11924239173895e-114 "HSPB1"
"1282" "Secretory_NS1_Bystander_WT_Bystander" 3.50110545618279e-118 0.576870920196009 0.587 0.21 7.62330702029241e-114 "HRASLS2"
"1283" "Secretory_NS1_Bystander_WT_Bystander" 4.11412136420835e-115 0.537479927666037 1 1 8.95808785842726e-111 "MT2A"
"1284" "Secretory_NS1_Bystander_WT_Bystander" 6.16845736633673e-113 0.510007350987711 0.974 0.849 1.34311990694616e-108 "KRT23"
"1285" "Secretory_NS1_Bystander_WT_Bystander" 4.71131956059261e-108 0.846862001428129 0.82 0.502 1.02584272112344e-103 "MUC5B"
"1286" "Secretory_NS1_Bystander_WT_Bystander" 2.91973563619145e-101 -0.507279997520411 0.897 0.963 6.35743237424327e-97 "RAB11FIP1"
"1287" "Secretory_NS1_Bystander_WT_Bystander" 2.59137239696682e-100 0.609378871868642 0.686 0.355 5.64245425715555e-96 "PIP"
"1288" "Secretory_NS1_Bystander_WT_Bystander" 5.16227728518591e-99 0.601824162475137 0.935 0.781 1.12403425607638e-94 "APOL1"
"1289" "Secretory_NS1_Bystander_WT_Bystander" 8.59219435695769e-98 0.519118802441562 0.993 0.971 1.87086439928397e-93 "SERPINB1"
"1290" "Secretory_NS1_Bystander_WT_Bystander" 4.09672300938999e-95 -0.61429071061479 0.983 0.982 8.92020468064575e-91 "S100P"
"1291" "Secretory_NS1_Bystander_WT_Bystander" 7.95808016322339e-94 0.573670717181616 0.966 0.857 1.73279237474026e-89 "CLU"
"1292" "Secretory_NS1_Bystander_WT_Bystander" 8.36967049307124e-91 -0.6070836003677 0.678 0.869 1.82241205316133e-86 "RDH10"
"1293" "Secretory_NS1_Bystander_WT_Bystander" 2.10803476083759e-90 -0.663860406965867 0.133 0.422 4.59003488824777e-86 "STATH"
"1294" "Secretory_NS1_Bystander_WT_Bystander" 5.73705758541767e-87 0.794117374308891 0.999 0.994 1.24918691864884e-82 "BPIFA1"
"1295" "Secretory_NS1_Bystander_WT_Bystander" 1.23116044414837e-79 0.594713930515047 0.615 0.314 2.68072875108866e-75 "CAPN13"
"1296" "Secretory_NS1_Bystander_WT_Bystander" 6.83343112212274e-74 0.596289734302447 0.68 0.433 1.487911292531e-69 "PTHLH"
"1297" "Secretory_NS1_Bystander_WT_Bystander" 6.78305442198155e-71 -0.601501453674583 0.531 0.728 1.47694226984226e-66 "ADIRF"
"1298" "Secretory_NS1_Bystander_WT_Bystander" 2.71158894185414e-68 -0.856151770938912 0.336 0.575 5.90421376199321e-64 "KRT4"
"1299" "Secretory_NS1_Bystander_WT_Bystander" 1.19939826957882e-66 -0.505236401146321 0.78 0.874 2.61156979218092e-62 "FAM83A"
"1300" "Secretory_NS1_Bystander_WT_Bystander" 3.63239444297382e-66 -0.523900471983934 0.309 0.552 7.90917566013118e-62 "ATP12A"
"1301" "Secretory_NS1_Bystander_WT_Bystander" 1.03436035066833e-65 -0.718697248800446 0.568 0.77 2.25221622754522e-61 "KRT6A"
"1302" "Secretory_NS1_Bystander_WT_Bystander" 4.11064379604117e-62 -0.819430605991389 0.43 0.671 8.95051580150005e-58 "KRT13"
"1303" "Secretory_NS1_Bystander_WT_Bystander" 3.21211744079749e-58 0.537345648655407 0.507 0.235 6.99406451559244e-54 "PLAT"
"1304" "Secretory_NS1_Bystander_WT_Bystander" 1.42695897017352e-54 0.661261489818215 0.987 0.948 3.10706046165582e-50 "BPIFB1"
"1305" "Secretory_NS1_Bystander_WT_Bystander" 4.14561948271081e-39 0.505864184118281 0.996 0.976 9.02667186165451e-35 "MSMB"
"1306" "Secretory_NS1_Bystander_WT_Bystander" 1.16461100079984e-36 -0.513307846705273 1 1 2.53582399314157e-32 "FTH1"
"1307" "Secretory_NS1_Bystander_WT_Bystander" 3.29654059451437e-27 0.689029078631506 0.39 0.233 7.17788749049558e-23 "IGFBP5"
"1308" "Secretory_NS1_Infected_WT_Infected" 2.79632395247161e-159 1.14281933715101 0.996 0.832 6.08871577411168e-155 "IFIT2"
"1309" "Secretory_NS1_Infected_WT_Infected" 8.9326988450736e-158 1.56642687681494 0.966 0.552 1.94500584652633e-153 "CXCL10"
"1310" "Secretory_NS1_Infected_WT_Infected" 6.20429772426363e-157 1.17761287542272 1 0.915 1.35092378648116e-152 "NUPR1"
"1311" "Secretory_NS1_Infected_WT_Infected" 5.56176926909171e-150 1.13670357735631 0.819 0.236 1.21101964065203e-145 "CXCL11"
"1312" "Secretory_NS1_Infected_WT_Infected" 4.47651866658851e-132 1.15797883412982 0.992 0.786 9.74717174462983e-128 "IFIT1"
"1313" "Secretory_NS1_Infected_WT_Infected" 1.25177565469929e-128 0.98034867390522 0.928 0.583 2.72561631054223e-124 "OASL"
"1314" "Secretory_NS1_Infected_WT_Infected" 2.39700995826621e-128 0.970373644759304 1 0.986 5.21924948312885e-124 "ISG15"
"1315" "Secretory_NS1_Infected_WT_Infected" 4.65035216552301e-128 0.878559945004967 0.995 0.906 1.01256768052098e-123 "IFIT3"
"1316" "Secretory_NS1_Infected_WT_Infected" 2.39812765699002e-114 0.892540912001337 0.729 0.221 5.22168316033008e-110 "SOCS1"
"1317" "Secretory_NS1_Infected_WT_Infected" 6.37421925107904e-111 0.887998786455864 0.817 0.418 1.38792249972995e-106 "GBP4"
"1318" "Secretory_NS1_Infected_WT_Infected" 3.31244791510482e-109 0.792421376822775 0.935 0.596 7.21252409034924e-105 "RSAD2"
"1319" "Secretory_NS1_Infected_WT_Infected" 9.21434427077191e-100 0.940347770645015 0.939 0.696 2.00633132151788e-95 "PMAIP1"
"1320" "Secretory_NS1_Infected_WT_Infected" 2.5506703450538e-96 1.40355522702328 0.535 0.081 5.55382960932013e-92 "IFNL1"
"1321" "Secretory_NS1_Infected_WT_Infected" 2.29720105681814e-95 0.716456577988636 0.996 0.961 5.00192558111582e-91 "TNFSF10"
"1322" "Secretory_NS1_Infected_WT_Infected" 5.93615578599576e-95 0.741630315712852 0.964 0.712 1.29253856084272e-90 "WARS"
"1323" "Secretory_NS1_Infected_WT_Infected" 6.9269009709411e-94 0.813872839214962 0.721 0.294 1.50826341741271e-89 "MMP13"
"1324" "Secretory_NS1_Infected_WT_Infected" 5.52270530142225e-91 0.660606522214037 0.673 0.217 1.20251385233168e-86 "HRASLS2"
"1325" "Secretory_NS1_Infected_WT_Infected" 9.16574318570748e-91 -0.766324923273131 0.773 0.967 1.99574892125595e-86 "CTGF"
"1326" "Secretory_NS1_Infected_WT_Infected" 1.24601347234782e-86 0.638650388227755 0.995 0.863 2.71306973469014e-82 "IFI6"
"1327" "Secretory_NS1_Infected_WT_Infected" 9.90545307353653e-82 0.699559662421712 0.754 0.353 2.15681335223184e-77 "TNFSF13B"
"1328" "Secretory_NS1_Infected_WT_Infected" 1.84984881741669e-80 0.749297996376185 0.842 0.527 4.02786081504309e-76 "IDO1"
"1329" "Secretory_NS1_Infected_WT_Infected" 7.08900740077809e-79 0.547049685966563 0.952 0.731 1.54356047144542e-74 "NT5C3A"
"1330" "Secretory_NS1_Infected_WT_Infected" 4.50928292874279e-77 1.23480487504125 0.389 0.028 9.81851264904454e-73 "IFNL2"
"1331" "Secretory_NS1_Infected_WT_Infected" 6.53134149900489e-76 0.623806750946943 0.95 0.786 1.42213429799332e-71 "OAS1"
"1332" "Secretory_NS1_Infected_WT_Infected" 3.86231884802363e-75 0.524116208326718 0.977 0.828 8.40981305968666e-71 "MX1"
"1333" "Secretory_NS1_Infected_WT_Infected" 8.18700881440137e-75 0.6623934214446 0.94 0.76 1.78263929924776e-70 "ISG20"
"1334" "Secretory_NS1_Infected_WT_Infected" 4.17461840336002e-69 1.22518403155047 0.373 0.036 9.0898141114761e-65 "IFNL3"
"1335" "Secretory_NS1_Infected_WT_Infected" 2.2804937928142e-68 0.646316312415548 0.867 0.585 4.96554718447365e-64 "APOL1"
"1336" "Secretory_NS1_Infected_WT_Infected" 2.01076524376359e-67 1.37551996545041 0.387 0.048 4.37824024177085e-63 "CCL5"
"1337" "Secretory_NS1_Infected_WT_Infected" 6.321665816941e-66 0.700460383872566 0.891 0.675 1.37647951498073e-61 "ZC3HAV1"
"1338" "Secretory_NS1_Infected_WT_Infected" 1.77868337397204e-64 -1.61156103414994 0.932 0.944 3.87290517848672e-60 "SCGB1A1"
"1339" "Secretory_NS1_Infected_WT_Infected" 5.2242497343517e-62 0.518903731431027 0.794 0.463 1.13752813715774e-57 "PLAUR"
"1340" "Secretory_NS1_Infected_WT_Infected" 1.34115246851896e-58 0.539969436971367 0.771 0.447 2.92022538495319e-54 "BBC3"
"1341" "Secretory_NS1_Infected_WT_Infected" 2.11149042359122e-58 0.520696555843133 0.902 0.718 4.59755924832753e-54 "TXNIP"
"1342" "Secretory_NS1_Infected_WT_Infected" 2.81880051985659e-57 0.527534759965865 0.808 0.538 6.13765625193574e-53 "SAMD9L"
"1343" "Secretory_NS1_Infected_WT_Infected" 9.59272316203615e-57 0.621133644920012 0.698 0.337 2.08871954130175e-52 "IL6"
"1344" "Secretory_NS1_Infected_WT_Infected" 1.1320720126102e-55 0.583639917334377 0.898 0.662 2.46497360025745e-51 "SAMD9"
"1345" "Secretory_NS1_Infected_WT_Infected" 8.1127932071529e-50 0.571521812008959 0.979 0.897 1.76647959292547e-45 "IFI27"
"1346" "Secretory_NS1_Infected_WT_Infected" 8.1787940170706e-48 -0.613260790347668 0.987 0.985 1.78085060927695e-43 "S100P"
"1347" "Secretory_NS1_Infected_WT_Infected" 9.04412490192496e-48 0.575489872226543 0.919 0.746 1.96926775614514e-43 "SERPINB1"
"1348" "Secretory_NS1_Infected_WT_Infected" 3.51793736828877e-45 0.654012738859796 0.838 0.638 7.65995682571197e-41 "PPP1R15A"
"1349" "Secretory_NS1_Infected_WT_Infected" 1.67224942663336e-41 0.734018016102349 0.238 0.021 3.64115590155148e-37 "IFNB1"
"1350" "Secretory_NS1_Infected_WT_Infected" 7.47953940430577e-40 0.80570200772063 0.419 0.15 1.62859490989354e-35 "IGFBP5"
"1351" "Secretory_NS1_Infected_WT_Infected" 3.24757647196576e-28 -0.530070588484884 1 1 7.07127301005825e-24 "FTH1"
"1352" "Secretory_NS1_Infected_WT_Infected" 1.85090139165621e-17 -0.515288502815612 0.928 0.937 4.03015269019223e-13 "VMO1"
"1353" "Secretory_NS1_Infected_WT_Infected" 4.66920519841495e-14 -0.529197674613367 0.924 0.935 1.01667273990287e-09 "SAA2"
"1354" "Secretory_NS1_Infected_WT_Infected" 2.02017928109643e-11 0.53843123307702 0.706 0.591 4.39873836665937e-07 "CCL20"
"1355" "Secretory_WT_Bystander_WT_Infected" 9.00780210409519e-219 0.88736641995479 1 0.999 1.96135883014569e-214 "RPL8"
"1356" "Secretory_WT_Bystander_WT_Infected" 9.47737116317829e-217 0.868269793920417 1 0.984 2.06360279707044e-212 "RPLP0"
"1357" "Secretory_WT_Bystander_WT_Infected" 7.73346537809248e-190 0.649631659047287 1 0.999 1.68388475142586e-185 "EEF1A1"
"1358" "Secretory_WT_Bystander_WT_Infected" 1.45476636350357e-186 0.639438017945084 1 0.988 3.16760827989268e-182 "RPS9"
"1359" "Secretory_WT_Bystander_WT_Infected" 4.92926244624785e-185 0.91075022362952 1 0.949 1.07329760504601e-180 "RPS26"
"1360" "Secretory_WT_Bystander_WT_Infected" 9.16049983377275e-177 0.714508077514126 1 0.999 1.99460723380568e-172 "RPL10"
"1361" "Secretory_WT_Bystander_WT_Infected" 5.26260308348818e-166 0.716106969253912 0.998 0.914 1.14587919539872e-161 "PABPC1"
"1362" "Secretory_WT_Bystander_WT_Infected" 9.99453995959791e-166 0.516524304056541 1 1 2.17621113080285e-161 "RPL41"
"1363" "Secretory_WT_Bystander_WT_Infected" 2.01051402412487e-165 0.536957016683885 1 0.999 4.37769323612949e-161 "RPL18"
"1364" "Secretory_WT_Bystander_WT_Infected" 3.00079427503682e-165 0.58220469621809 1 1 6.53392945446516e-161 "RPS3"
"1365" "Secretory_WT_Bystander_WT_Infected" 6.06713971116004e-161 0.54634794350927 1 1 1.32105900070799e-156 "RPS5"
"1366" "Secretory_WT_Bystander_WT_Infected" 6.53021393809115e-160 0.657078623202216 1 0.999 1.42188878287997e-155 "RPL3"
"1367" "Secretory_WT_Bystander_WT_Infected" 1.43109453943249e-158 0.581111596299825 1 0.972 3.11606525016031e-154 "EEF1D"
"1368" "Secretory_WT_Bystander_WT_Infected" 1.48015920267342e-156 0.613560613161095 1 0.991 3.22289864790109e-152 "RPL6"
"1369" "Secretory_WT_Bystander_WT_Infected" 8.95332805348298e-155 0.552037541124246 1 0.993 1.94949765036539e-150 "RPS25"
"1370" "Secretory_WT_Bystander_WT_Infected" 8.12715363887129e-152 0.840599696925733 0.999 0.991 1.76960643332784e-147 "KRT19"
"1371" "Secretory_WT_Bystander_WT_Infected" 6.10959927803884e-151 0.630993608584127 0.999 0.887 1.33030414680018e-146 "EEF2"
"1372" "Secretory_WT_Bystander_WT_Infected" 1.18471114328271e-149 0.560928255484454 0.999 0.961 2.57959004338378e-145 "YBX1"
"1373" "Secretory_WT_Bystander_WT_Infected" 1.45497886434861e-145 0.587212467950981 0.985 0.812 3.16807097923266e-141 "SLC25A3"
"1374" "Secretory_WT_Bystander_WT_Infected" 1.62579666333244e-144 0.662455524006558 1 1 3.54000965474005e-140 "RPL7"
"1375" "Secretory_WT_Bystander_WT_Infected" 1.02115545148867e-141 0.598538520794137 1 0.998 2.22346388007144e-137 "RPSA"
"1376" "Secretory_WT_Bystander_WT_Infected" 6.35372889731157e-140 0.573366901620073 0.982 0.703 1.38346093010062e-135 "MTDH"
"1377" "Secretory_WT_Bystander_WT_Infected" 1.06216590008076e-137 0.725638966160987 0.993 0.808 2.31276003083584e-133 "SLC25A5"
"1378" "Secretory_WT_Bystander_WT_Infected" 3.52611650789032e-129 0.556607583542759 0.998 0.9 7.67776608428038e-125 "RAC1"
"1379" "Secretory_WT_Bystander_WT_Infected" 7.67066285722791e-128 0.502185377322582 1 0.997 1.67021013053281e-123 "RPL14"
"1380" "Secretory_WT_Bystander_WT_Infected" 8.35282149557882e-128 0.540830172670455 1 0.95 1.81874335244733e-123 "SLC25A6"
"1381" "Secretory_WT_Bystander_WT_Infected" 3.50774857788817e-127 0.524401817321031 0.999 0.994 7.6377717534937e-123 "RPL4"
"1382" "Secretory_WT_Bystander_WT_Infected" 4.53024905990857e-127 0.526966474144152 1 0.998 9.86416430304492e-123 "RPL7A"
"1383" "Secretory_WT_Bystander_WT_Infected" 1.17181573784371e-126 0.618756847102758 0.988 0.806 2.5515115875809e-122 "ARPC1B"
"1384" "Secretory_WT_Bystander_WT_Infected" 1.89024111652629e-126 0.633995248344702 0.989 0.88 4.11581100712435e-122 "HNRNPA1"
"1385" "Secretory_WT_Bystander_WT_Infected" 1.8790320713403e-124 0.70311238663216 0.978 0.813 4.09140443213638e-120 "EIF3E"
"1386" "Secretory_WT_Bystander_WT_Infected" 3.73605972567474e-122 0.596115428497924 1 0.97 8.13489644668417e-118 "ACTG1"
"1387" "Secretory_WT_Bystander_WT_Infected" 1.24890678414959e-121 0.60727088187473 0.988 0.872 2.71936963180731e-117 "HSPA8"
"1388" "Secretory_WT_Bystander_WT_Infected" 2.67787306706699e-121 0.726580172458397 0.984 0.862 5.83080081623167e-117 "S100A14"
"1389" "Secretory_WT_Bystander_WT_Infected" 9.4602751555794e-121 0.530441043679305 0.999 0.956 2.05988031237586e-116 "ALDOA"
"1390" "Secretory_WT_Bystander_WT_Infected" 5.63829698313063e-120 0.595228086501566 0.996 0.92 1.22768278510686e-115 "NPM1"
"1391" "Secretory_WT_Bystander_WT_Infected" 6.61907928775114e-120 0.538602119366761 0.993 0.872 1.44123832411493e-115 "ARPC2"
"1392" "Secretory_WT_Bystander_WT_Infected" 1.47696926372082e-114 0.543995073446667 0.968 0.757 3.21595287482571e-110 "HSP90AB1"
"1393" "Secretory_WT_Bystander_WT_Infected" 3.60138348190906e-114 0.661033530230584 0.922 0.648 7.84165239350879e-110 "TKT"
"1394" "Secretory_WT_Bystander_WT_Infected" 2.53101657304343e-113 0.525702835391533 0.988 0.835 5.51103548614476e-109 "YWHAZ"
"1395" "Secretory_WT_Bystander_WT_Infected" 1.98674600138702e-112 0.764822764806228 0.986 0.905 4.32594074342009e-108 "GLUL"
"1396" "Secretory_WT_Bystander_WT_Infected" 8.11688980148941e-112 0.538325727113404 0.966 0.655 1.7673715853763e-107 "GRN"
"1397" "Secretory_WT_Bystander_WT_Infected" 1.84956471523288e-111 0.755323570930697 0.984 0.785 4.02724221094806e-107 "ALDH1A3"
"1398" "Secretory_WT_Bystander_WT_Infected" 7.62316470540614e-109 0.568899102560043 0.988 0.826 1.65986788295513e-104 "KRT8"
"1399" "Secretory_WT_Bystander_WT_Infected" 7.52152042372084e-105 0.56624859932409 0.989 0.889 1.63773585706098e-100 "IGFBP2"
"1400" "Secretory_WT_Bystander_WT_Infected" 3.85906659726755e-103 0.511136867020663 0.918 0.595 8.40273160889036e-99 "ZNF706"
"1401" "Secretory_WT_Bystander_WT_Infected" 5.47151098714468e-102 0.741135918034284 0.874 0.548 1.19136680234088e-97 "FAM83A"
"1402" "Secretory_WT_Bystander_WT_Infected" 2.01469742925031e-101 0.71501641951024 0.998 0.957 4.38680218244963e-97 "HSPB1"
"1403" "Secretory_WT_Bystander_WT_Infected" 5.91310650872137e-101 0.593401676712845 0.998 0.97 1.28751981120899e-96 "ANXA2"
"1404" "Secretory_WT_Bystander_WT_Infected" 5.73665249413599e-100 0.536398960832369 0.9 0.541 1.24909871407317e-95 "LAMB3"
"1405" "Secretory_WT_Bystander_WT_Infected" 1.24558991743313e-99 0.639079033480482 0.932 0.656 2.71214748621889e-95 "MIR4435-2HG"
"1406" "Secretory_WT_Bystander_WT_Infected" 1.53088427075058e-99 0.534712951655333 0.913 0.569 3.33334741113232e-95 "RHOBTB3"
"1407" "Secretory_WT_Bystander_WT_Infected" 2.19799836401939e-99 0.500140128126355 1 1 4.78592163781582e-95 "RPS4X"
"1408" "Secretory_WT_Bystander_WT_Infected" 1.542807867768e-91 0.572225806692347 0.95 0.718 3.35930985127805e-87 "LDHA"
"1409" "Secretory_WT_Bystander_WT_Infected" 8.1964207007118e-90 0.5130234920942 0.94 0.712 1.78468864337299e-85 "ENO1"
"1410" "Secretory_WT_Bystander_WT_Infected" 1.85579073726534e-88 0.636127472345154 0.941 0.758 4.04079875132155e-84 "ANXA1"
"1411" "Secretory_WT_Bystander_WT_Infected" 3.70202338102264e-84 0.57143730181735 0.963 0.75 8.06078570983869e-80 "RAB11FIP1"
"1412" "Secretory_WT_Bystander_WT_Infected" 9.22382401614502e-83 0.963021282157686 0.817 0.512 2.00839544127542e-78 "CSTA"
"1413" "Secretory_WT_Bystander_WT_Infected" 3.30875821872157e-81 0.635745524858276 0.652 0.208 7.20449014544434e-77 "XIST"
"1414" "Secretory_WT_Bystander_WT_Infected" 4.67391371081669e-78 -0.95539944674276 0.976 1 1.01769797139323e-73 "MSMB"
"1415" "Secretory_WT_Bystander_WT_Infected" 6.97991735749268e-76 -0.919170586531801 0.977 0.995 1.51980720542046e-71 "SCGB3A1"
"1416" "Secretory_WT_Bystander_WT_Infected" 2.23231372340519e-74 0.612181966010763 0.987 0.883 4.86063990134246e-70 "IGFBP3"
"1417" "Secretory_WT_Bystander_WT_Infected" 1.60598904519526e-72 0.545379233016987 0.743 0.407 3.49688054700815e-68 "TM4SF1"
"1418" "Secretory_WT_Bystander_WT_Infected" 7.49155212949921e-71 0.537386834329312 0.622 0.26 1.63121056067716e-66 "SERPINB2"
"1419" "Secretory_WT_Bystander_WT_Infected" 7.82605471315613e-69 0.723766231752242 0.728 0.427 1.70404515324262e-64 "ADIRF"
"1420" "Secretory_WT_Bystander_WT_Infected" 2.11799935410321e-66 -0.613274742971077 0.676 0.906 4.61173179362433e-62 "IFIT3"
"1421" "Secretory_WT_Bystander_WT_Infected" 1.31723752096769e-63 0.548637648708941 0.869 0.577 2.86815297815505e-59 "RDH10"
"1422" "Secretory_WT_Bystander_WT_Infected" 5.28342243011637e-63 0.509436541747035 0.86 0.612 1.15041239993354e-58 "FDFT1"
"1423" "Secretory_WT_Bystander_WT_Infected" 1.80071793963423e-61 0.920241246127563 0.77 0.476 3.92088324175957e-57 "KRT6A"
"1424" "Secretory_WT_Bystander_WT_Infected" 3.91654148665102e-59 1.09412408131166 0.671 0.384 8.52787743303393e-55 "KRT13"
"1425" "Secretory_WT_Bystander_WT_Infected" 1.68634649438408e-58 -0.62934953982574 0.579 0.832 3.67185085687189e-54 "IFIT2"
"1426" "Secretory_WT_Bystander_WT_Infected" 1.4752123005757e-54 -0.507801803628624 0.656 0.897 3.21212726327353e-50 "IFI27"
"1427" "Secretory_WT_Bystander_WT_Infected" 1.04258118381784e-50 0.691623235817956 0.646 0.358 2.27011626964497e-46 "PSCA"
"1428" "Secretory_WT_Bystander_WT_Infected" 8.90193873269553e-47 0.541226190006528 0.723 0.485 1.93830813965712e-42 "GPX2"
"1429" "Secretory_WT_Bystander_WT_Infected" 2.11411955171748e-46 -0.614239723035187 0.763 0.935 4.60328391190965e-42 "SAA2"
"1430" "Secretory_WT_Bystander_WT_Infected" 2.72727497553965e-43 -1.24876783539964 0.876 0.944 5.93836853174004e-39 "SCGB1A1"
"1431" "Secretory_WT_Bystander_WT_Infected" 3.79515655034881e-43 0.710242701202608 0.954 0.866 8.26357387272949e-39 "AQP3"
"1432" "Secretory_WT_Bystander_WT_Infected" 1.18330167743468e-41 -0.66190191745973 0.315 0.552 2.57652107244626e-37 "CXCL10"
"1433" "Secretory_WT_Bystander_WT_Infected" 4.32593473357035e-38 0.747436051055046 0.575 0.334 9.41929028887608e-34 "KRT4"
"1434" "Secretory_WT_Bystander_WT_Infected" 2.1212892882894e-37 0.604674080549481 0.749 0.489 4.61889529632134e-33 "S100A4"
"1435" "Secretory_WT_Bystander_WT_Infected" 1.20335976066119e-31 -0.612235490204956 0.262 0.48 2.62019554286367e-27 "TFF3"
"1436" "Secretory_WT_Bystander_WT_Infected" 6.95661400650557e-30 0.717028498689516 1 1 1.51473313377652e-25 "S100A2"
"1437" "Secretory_WT_Bystander_WT_Infected" 8.13485204991771e-22 0.506442413672474 0.539 0.364 1.77128268534908e-17 "CYP26A1"
```
